## Supplementary material for "NanoNERF: A nanoscale NERF blaster replica made of DNA": nanoMaverick.oxdna (part 1 of 2)

```
t = 0
b = 437.920000 437.920000 437.920000
E = 0.000000 0.000000 0.000000
-0.19038279384155102 60.36899419312423 96.66118807231736 0.317304656402585 -0.9483236552070392 0.0 0.0 0.0 1.0 0.0 0.0 0.0 0.0 0.0 0.0
-0.48014243629355136 60.15981000662863 97.05095092744767 0.8002373938225855 -0.5996833443810475 0.0 0.0 0.0 1.0 0.0 0.0 0.0 0.0 0.0 0.0
-0.5995599803400697 59.82297455058573 97.44071378257799 0.9992666339001162 -0.038290917642870015 0.0 0.0 0.0 1.0 0.0 0.0 0.0 0.0 0.0 0.0
-0.5062691748404211 59.477988319146036 97.8304766377083 0.8437819580673683 0.5366861347566189 0.0 0.0 0.0 1.0 0.0 0.0 0.0 0.0 0.0 0.0
-0.23336718090667186 59.24724349042669 98.22023949283862 0.3889453015111197 0.9212608492888569 0.0 0.0 0.0 1.0 0.0 0.0 0.0 0.0 0.0 0.0
0.12232744348374104 59.21260235225979 98.61000234796893 -0.2038790724729017 0.9789960795670181 0.0 0.0 0.0 1.0 0.0 0.0 0.0 0.0 0.0 0.0
0.4346234597934912 59.38635468309537 98.99976520309924 -0.7243724329891519 0.6894088615077257 0.0 0.0 0.0 1.0 0.0 0.0 0.0 0.0 0.0 0.0
0.5927263314002177 59.70685765697149 99.38952805822956 -0.9878772190003626 0.1552372383808459 0.0 0.0 0.0 1.0 0.0 0.0 0.0 0.0 0.0 0.0
0.5405452550803604 60.06040512132082 99.77929091335987 -0.9009087584672673 -0.43400853553469326 0.0 0.0 0.0 1.0 0.0 0.0 0.0 0.0 0.0 0.0
0.2965927249721104 60.32156759436685 100.16905376849019 -0.49432120828685067 -0.8692793239447433 0.0 0.0 0.0 1.0 0.0 0.0 0.0 0.0 0.0 0.0
-0.05258322078245162 60.39769139603323 100.5588166236205 0.08763870130408602 -0.9961523267220407 0.0 0.0 0.0 1.0 0.0 0.0 0.0 0.0 0.0 0.0
-0.38310400196096417 60.261769773460216 100.94857947875082 0.6385066699349402 -0.7696162891003512 0.0 0.0 0.0 1.0 0.0 0.0 0.0 0.0 0.0 0.0
-0.5777094074744307 59.96202419731492 101.33834233388113 0.9628490124573843 -0.2700403288581945 0.0 0.0 0.0 1.0 0.0 0.0 0.0 0.0 0.0 0.0
-0.581323121535571 59.65146236716529 101.72810518901144 0.9688718692259515 0.24756272139119156 0.0 0.0 0.0 1.0 0.0 0.0 0.0 0.0 0.0 0.0
-0.3870079320000856 59.34149715315059 102.14079527091413 0.6450132200001426 0.7641714114156912 0.0 0.0 0.0 1.0 0.0 0.0 0.0 0.0 0.0 0.0
-0.048815204801007345 59.20198906717332 102.55348535281681 0.08135867466834557 0.9966848880444673 0.0 0.0 0.0 1.0 0.0 0.0 0.0 0.0 0.0 0.0
0.3075255004795935 59.284802885727444 102.96617543471949 -0.5125425007993224 0.8586618571209382 0.0 0.0 0.0 1.0 0.0 0.0 0.0 0.0 0.0 0.0
0.5495377692625202 59.559151001343224 103.37886551662217 -0.9158962821042002 0.40141499776130085 0.0 0.0 0.0 1.0 0.0 0.0 0.0 0.0 0.0 0.0
0.5872489512795622 59.9230392994984 103.79155559852485 -0.9787482521326036 -0.20506549916398675 0.0 0.0 0.0 1.0 0.0 0.0 0.0 0.0 0.0 0.0
0.4066391994879093 60.24118540483547 104.20424568042753 -0.6777319991465154 -0.7353090080591078 0.0 0.0 0.0 1.0 0.0 0.0 0.0 0.0 0.0 0.0
0.07485361407070176 60.39531246959942 104.61693576233021 -0.1247560234511696 -0.992187449332359 0.0 0.0 0.0 1.0 0.0 0.0 0.0 0.0 0.0 0.0
-0.28476022184787025 60.32812083470846 105.0296258442329 0.47460036974645037 -0.8802013911807534 0.0 0.0 0.0 1.0 0.0 0.0 0.0 0.0 0.0 0.0
-0.5385090453046281 60.06459026460757 105.44231592613558 0.8975150755077133 -0.44098377434593283 0.0 0.0 0.0 1.0 0.0 0.0 0.0 0.0 0.0 0.0
-0.5920569192677074 59.702693246137635 105.85500600803826 0.9867615321128456 0.16217792310394913 0.0 0.0 0.0 1.0 0.0 0.0 0.0 0.0 0.0 0.0
-0.4254964061476211 59.37697185867196 106.26769608994094 0.7091606769127017 0.7050469022134055 0.0 0.0 0.0 1.0 0.0 0.0 0.0 0.0 0.0 0.0
-0.10074953523160671 59.20851920474912 106.68038617184362 0.16791589205267782 0.9858013254181361 0.0 0.0 0.0 1.0 0.0 0.0 0.0 0.0 0.0 0.0
0.26145288594912874 59.25996075288099 107.0930762537463 -0.4357548099152145 0.9000654118650242 0.0 0.0 0.0 1.0 0.0 0.0 0.0 0.0 0.0 0.0
0.5264552387721115 59.51217213204869 107.50576633564899 -0.877425397953519 0.47971311325219057 0.0 0.0 0.0 1.0 0.0 0.0 0.0 0.0 0.0 0.0
0.5957378732596739 59.87138897928981 107.91845641755167 -0.9928964554327897 -0.11898163214968233 0.0 0.0 0.0 1.0 0.0 0.0 0.0 0.0 0.0 0.0
0.44354365621456937 60.204065619710235 108.33114649945435 -0.7392394270242821 -0.6734426995170495 0.0 0.0 0.0 1.0 0.0 0.0 0.0 0.0 0.0 0.0
0.12645367392596263 60.38652320359098 108.74383658135703 -0.2107561232099377 -0.9775386726516335 0.0 0.0 0.0 1.0 0.0 0.0 0.0 0.0 0.0 0.0
-0.19038279384154805 60.36899419312423 109.13359943648734 0.31730465640258004 -0.9483236552070398 0.0 0.0 0.0 1.0 0.0 0.0 0.0 0.0 0.0 0.0
-0.46847641600509426 60.17487310872751 109.52336229161766 0.780794026675157 -0.6247885145458376 0.0 0.0 0.0 1.0 0.0 0.0 0.0 0.0 0.0 0.0
-0.5968930489774883 59.86098104691097 109.91312514674797 0.9948217482958136 -0.10163507818495066 0.0 0.0 0.0 1.0 0.0 0.0 0.0 0.0 0.0 0.0
-0.5346039145135426 59.5276057001573 110.30288800187829 0.8910065241892375 0.4539904997378402 0.0 0.0 0.0 1.0 0.0 0.0 0.0 0.0 0.0 0.0
-0.3015102281010927 59.28125961951047 110.6926508570086 0.5025170468351544 0.8645673008158911 0.0 0.0 0.0 1.0 0.0 0.0 0.0 0.0 0.0 0.0
0.02791518731779317 59.20064973319685 111.08241371213892 -0.046525312196321944 0.9989171113385911 0.0 0.0 0.0 1.0 0.0 0.0 0.0 0.0 0.0 0.0
0.3484217734259868 59.3115306889858 111.47217656726923 -0.5807029557099779 0.8141155183570057 0.0 0.0 0.0 1.0 0.0 0.0 0.0 0.0 0.0 0.0
0.5576085145358862 59.57847631161187 111.86193942239954 -0.9293475242264768 0.36920614731355555 0.0 0.0 0.0 1.0 0.0 0.0 0.0 0.0 0.0 0.0
0.5886407941794164 59.916198173083004 112.25170227752986 -0.9810679902990271 -0.1936636218049967 0.0 0.0 0.0 1.0 0.0 0.0 0.0 0.0 0.0 0.0
0.4316038802033777 60.21679502227521 112.64146513266017 -0.7193398003389627 -0.6946583704586753 0.0 0.0 0.0 1.0 0.0 0.0 0.0 0.0 0.0 0.0
0.13667065575147108 60.38422695235368 113.03122798779049 -0.22778442625245177 -0.9737115872561249 0.0 0.0 0.0 1.0 0.0 0.0 0.0 0.0 0.0 0.0
-0.22799661628656656 60.35499328190698 113.4209908429208 0.37999436047761087 -0.9249888031782938 0.0 0.0 0.0 1.0 0.0 0.0 0.0 0.0 0.0 0.0
-0.507901822654721 60.119430334414275 113.81075369805112 0.8465030377578681 -0.532383890690451 0.0 0.0 0.0 1.0 0.0 0.0 0.0 0.0 0.0 0.0
-0.5989848949627683 59.76511310265384 114.20051655318143 0.9983081582712804 0.05814482891027267 0.0 0.0 0.0 1.0 0.0 0.0 0.0 0.0 0.0 0.0
-0.46738397384571817 59.4237657365521 114.59027940831174 0.7789732897428635 0.6270571057465033 0.0 0.0 0.0 1.0 0.0 0.0 0.0 0.0 0.0 0.0
-0.1620241973149181 59.222290592525574 114.98004226344206 0.2700403288581968 0.9628490124573829 0.0 0.0 0.0 1.0 0.0 0.0 0.0 0.0 0.0 0.0
0.1683162647589948 57.77590766188477 114.98004226344248 -0.28052710793165797 -0.959846103141283 0.0 -0.0 -0.0 -1.0 0.0 0.0 0.0 0.0 0.0 0.0
0.4622602628701381 57.58251202513285 114.59027940831217 -0.7704337714502301 -0.6375200418880816 0.0 -0.0 -0.0 -1.0 0.0 0.0 0.0 0.0 0.0 0.0
0.5972317414261022 57.257569497419624 114.20051655318186 -0.9953862357101703 -0.09594916236603585 0.0 -0.0 -0.0 -1.0 0.0 0.0 0.0 0.0 0.0 0.0
0.5268136541488748 56.912828668209535 113.81075369805154 -0.8780227569147911 0.47861888631745 0.0 -0.0 -0.0 -1.0 0.0 0.0 0.0 0.0 0.0 0.0
0.2752229663627327 56.66684681489604 113.42099084292123 -0.45870494393788774 0.888588641839938 0.0 -0.0 -0.0 -1.0 0.0 0.0 0.0 0.0 0.0 0.0
-0.07101762304046731 56.604217743451784 113.03122798779091 0.1183627050674455 0.9929704275803601 0.0 -0.0 -0.0 -1.0 0.0 0.0 0.0 0.0 0.0 0.0
-0.3928350651943986 56.746479756180925 112.6414651326606 0.6547251086573309 0.7558670730317947 0.0 -0.0 -0.0 -1.0 0.0 0.0 0.0 0.0 0.0 0.0
-0.5795554957734446 57.0447085729385 112.25170227753028 0.9659258262890741 0.2588190451025111 0.0 -0.0 -0.0 -1.0 0.0 0.0 0.0 0.0 0.0 0.0
-0.5851089401481067 57.33284399933291 111.86193942239997 0.9751815669135109 -0.22140666555484706 0.0 -0.0 -0.0 -1.0 0.0 0.0 0.0 0.0 0.0 0.0
-0.409335758982605 57.6386846662674 111.47217656726966 0.6822262649710082 -0.7311411104456608 0.0 -0.0 -0.0 -1.0 0.0 0.0 0.0 0.0 0.0 0.0
-0.09207484863185515 57.79289309512713 111.08241371213934 0.1534580810530919 -0.98815515854521 0.0 -0.0 -0.0 -1.0 0.0 0.0 0.0 0.0 0.0 0.0
0.25701191851766586 57.74216683201748 110.69265085700903 -0.428353197529443 -0.903611386695801 0.0 -0.0 -0.0 -1.0 0.0 0.0 0.0 0.0 0.0 0.0
0.5172619986037584 57.504039511906676 110.30288800187871 -0.862103331006264 -0.5067325198444544 0.0 -0.0 -0.0 -1.0 0.0 0.0 0.0 0.0 0.0 0.0
0.5987194274976573 57.160820322399495 109.9131251467484 -0.9978657124960952 0.0652994626675189 0.0 -0.0 -0.0 -1.0 0.0 0.0 0.0 0.0 0.0 0.0
0.473228280908476 56.83114366733319 109.52336229161808 -0.7887138015141266 0.6147605544446889 0.0 -0.0 -0.0 -1.0 0.0 0.0 0.0 0.0 0.0 0.0
0.18416482629910935 56.62896294625111 109.13359943648777 -0.3069413771651822 0.9517284229148291 0.0 -0.0 -0.0 -1.0 0.0 0.0 0.0 0.0 0.0 0.0
-0.18167146190695066 56.62816481401667 108.74383658135746 0.30278576984491773 0.9530586433055559 0.0 -0.0 -0.0 -1.0 0.0 0.0 0.0 0.0 0.0 0.0
-0.47253769417128916 56.83025937795898 108.35407372622714 0.7875628236188151 0.6162343700683736 0.0 -0.0 -0.0 -1.0 0.0 0.0 0.0 0.0 0.0 0.0
-0.5987437331241889 57.16119353089352 107.96431087109683 0.9979062218736481 0.06467744851080215 0.0 -0.0 -0.0 -1.0 0.0 0.0 0.0 0.0 0.0 0.0
-0.5163119003129284 57.505650162105724 107.57454801596651 0.8605198338548805 -0.5094169368428719 0.0 -0.0 -0.0 -1.0 0.0 0.0 0.0 0.0 0.0 0.0
-0.2539663413308499 57.74360012644501 107.1847851608362 0.4232772355514164 -0.9060002107416733 0.0 -0.0 -0.0 -1.0 0.0 0.0 0.0 0.0 0.0 0.0
0.09687617223064042 57.792127526174845 106.79502230570588 -0.16146028705106735 -0.9868792102914076 0.0 -0.0 -0.0 -1.0 0.0 0.0 0.0 0.0 0.0 0.0
0.4139612745982054 57.63432253353128 106.40525945057557 -0.6899354576636756 -0.7238708892188024 0.0 -0.0 -0.0 -1.0 0.0 0.0 0.0 0.0 0.0 0.0
0.5867976866716965 57.32517377887061 106.01549659544526 -0.9779961444528275 -0.20862296478434317 0.0 -0.0 -0.0 -1.0 0.0 0.0 0.0 0.0 0.0 0.0
0.566883627879714 57.00342189226179 105.62573374031494 -0.9448060464661898 0.32763017956368595 0.0 -0.0 -0.0 -1.0 0.0 0.0 0.0 0.0 0.0 0.0
0.3923165371533388 56.74603113027872 105.23597088518463 -0.6538608952555646 0.756614782868797 0.0 -0.0 -0.0 -1.0 0.0 0.0 0.0 0.0 0.0 0.0
0.11234306682784567 56.61061130369194 104.84620803005431 -0.1872384447130761 0.9823144938467688 0.0 -0.0 -0.0 -1.0 0.0 0.0 0.0 0.0 0.0 0.0
-0.18374950777513177 55.17117083118136 104.84620803005389 0.3062491796252196 -0.9519513853022552 0.0 0.0 0.0 1.0 0.0 0.0 0.0 0.0 0.0 0.0
-0.4651872343687123 54.97894701078171 105.2359708851842 0.775312057281187 -0.6315783513028418 0.0 0.0 0.0 1.0 0.0 0.0 0.0 0.0 0.0 0.0
-0.5965281763229301 54.66445257832578 105.62573374031452 0.9942136272048834 -0.10742096387629091 0.0 0.0 0.0 1.0 0.0 0.0 0.0 0.0 0.0 0.0
-0.5353940144958463 54.329161950158365 106.01549659544483 0.8923233574930771 0.45139674973606553 0.0 0.0 0.0 1.0 0.0 0.0 0.0 0.0 0.0 0.0
-0.3015102281008366 54.08125961951032 106.40525945057514 0.5025170468347276 0.8645673008161402 0.0 0.0 0.0 1.0 0.0 0.0 0.0 0.0 0.0 0.0
0.0296585060104 54.00073347079849 106.79502230570546 -0.049430843350666664 0.9987775486691938 0.0 0.0 0.0 1.0 0.0 0.0 0.0 0.0 0.0 0.0
0.3512576602611544 54.11356597969729 107.18478516083577 -0.5854294337685906 0.8107233671711882 0.0 0.0 0.0 1.0 0.0 0.0 0.0 0.0 0.0 0.0
0.5595204168424998 54.38335073705088 107.57454801596609 -0.9325340280708329 0.3610821049151961 0.0 0.0 0.0 1.0 0.0 0.0 0.0 0.0 0.0 0.0
0.5872489512797141 54.72303929949767 107.9643108710964 -0.9787482521328567 -0.2050654991627785 0.0 0.0 0.0 1.0 0.0 0.0 0.0 0.0 0.0 0.0
0.4254964061478816 55.023028141327785 108.35407372622672 -0.7091606769131359 -0.7050469022129693 0.0 0.0 0.0 1.0 0.0 0.0 0.0 0.0 0.0 0.0
0.12645367392596063 55.18652320359098 108.74383658135703 -0.21075612320993437 -0.9775386726516349 0.0 0.0 0.0 1.0 0.0 0.0 0.0 0.0 0.0 0.0
-0.1903827938415502 55.16899419312423 109.13359943648734 0.31730465640258365 -0.9483236552070393 0.0 0.0 0.0 1.0 0.0 0.0 0.0 0.0 0.0 0.0
-0.47423560171034346 54.9675603271171 109.52336229161766 0.790392669517239 -0.6126005451951655 0.0 0.0 0.0 1.0 0.0 0.0 0.0 0.0 0.0 0.0
-0.5984975661246982 54.64243422372111 109.91312514674797 0.9974959435411634 -0.07072370620184926 0.0 0.0 0.0 1.0 0.0 0.0 0.0 0.0 0.0 0.0
-0.5213517681551391 54.303028058831295 110.30288800187829 0.8689196135918984 0.49495323528118024 0.0 0.0 0.0 1.0 0.0 0.0 0.0 0.0 0.0 0.0
-0.26875948722169507 54.063559567120144 110.6926508570086 0.44793247870282504 0.8940673881331007 0.0 0.0 0.0 1.0 0.0 0.0 0.0 0.0 0.0 0.0
0.07427634771191932 54.00461523014896 111.08241371213892 -0.12379391285319885 0.9923079497517371 0.0 0.0 0.0 1.0 0.0 0.0 0.0 0.0 0.0 0.0
0.39231653715348463 54.14603113027885 111.47217656726923 -0.6538608952558076 0.7566147828685845 0.0 0.0 0.0 1.0 0.0 0.0 0.0 0.0 0.0 0.0
0.5783334730905806 54.44021766711246 111.86193942239954 -0.9638891218176342 0.2663038881459138 0.0 0.0 0.0 1.0 0.0 0.0 0.0 0.0 0.0 0.0
0.5697283130998508 54.788174518074044 112.25170227752986 -0.9495471884997513 -0.3136241967900741 0.0 0.0 0.0 1.0 0.0 0.0 0.0 0.0 0.0 0.0
0.3693968851959533 55.0728064521636 112.64146513266017 -0.6156614753265888 -0.7880107536059958 0.0 0.0 0.0 1.0 0.0 0.0 0.0 0.0 0.0 0.0
0.04475517720078615 55.19832848345514 113.03122798779049 -0.07459196200131024 -0.9972141390918985 0.0 0.0 0.0 1.0 0.0 0.0 0.0 0.0 0.0 0.0
-0.2949476448327759 55.12249965244735 113.4209908429208 0.49157940805462647 -0.8708327540789128 0.0 0.0 0.0 1.0 0.0 0.0 0.0 0.0 0.0 0.0
-0.5353940144954061 54.87083804984251 113.81075369805112 0.8923233574923435 -0.4513967497375146 0.0 0.0 0.0 1.0 0.0 0.0 0.0 0.0 0.0 0.0
-0.5956683725131415 54.52803341061614 114.20051655318143 0.9927806208552357 0.11994431563977426 0.0 0.0 0.0 1.0 0.0 0.0 0.0 0.0 0.0 0.0
-0.455487054816829 54.209447131755134 114.59027940831174 0.7591450913613815 0.6509214470747762 0.0 0.0 0.0 1.0 0.0 0.0 0.0 0.0 0.0 0.0
-0.16202419731491827 54.02229059252557 114.98004226344206 0.27004032885819707 0.962849012457383 0.0 0.0 0.0 1.0 0.0 0.0 0.0 0.0 0.0 0.0
0.2035711470791159 54.03558987599717 115.36980511857237 -0.33928524513185976 0.9406835400047217 0.0 0.0 0.0 1.0 0.0 0.0 0.0 0.0 0.0 0.0
0.479128782691959 54.23884129583226 115.75956797370269 -0.7985479711532649 0.6019311736129017 0.0 0.0 0.0 1.0 0.0 0.0 0.0 0.0 0.0 0.0
0.5986459520857512 54.55971322734017 116.149330828833 -0.9977432534762518 0.06714462109971847 0.0 0.0 0.0 1.0 0.0 0.0 0.0 0.0 0.0 0.0
0.523198851249789 54.89370557034367 116.53909368396332 -0.871998085416315 -0.4895092839061193 0.0 0.0 0.0 1.0 0.0 0.0 0.0 0.0 0.0 0.0
0.2773587462290273 55.132045229177244 116.92885653909363 -0.4622645770483787 -0.8867420486287341 0.0 0.0 0.0 1.0 0.0 0.0 0.0 0.0 0.0 0.0
-0.05881028419744094 55.19711083600335 117.31861939422394 0.09801714032906822 -0.9951847266722458 0.0 0.0 0.0 1.0 0.0 0.0 0.0 0.0 0.0 0.0
-0.37582625077939474 55.06771212217036 117.70838224935426 0.6263770846323244 -0.7795202036172703 0.0 0.0 0.0 1.0 0.0 0.0 0.0 0.0 0.0 0.0
-0.5704448463257659 54.78599106779728 118.09814510448457 0.950741410542943 -0.3099851129954722 0.0 0.0 0.0 1.0 0.0 0.0 0.0 0.0 0.0 0.0
-0.5792835785276399 54.4436972948148 118.48790795961489 0.9654726308793997 0.26050450864200225 0.0 0.0 0.0 1.0 0.0 0.0 0.0 0.0 0.0 0.0
-0.3994638895872222 54.1523074705606 118.8776708147452 0.6657731493120369 0.7461542157323329 0.0 0.0 0.0 1.0 0.0 0.0 0.0 0.0 0.0 0.0
-0.08954863172970934 54.00672009763069 119.26743366987552 0.14924771954951555 0.988799837282182 0.0 0.0 0.0 1.0 0.0 0.0 0.0 0.0 0.0 0.0
0.16160403237335758 52.577827082024264 119.26743366987594 -0.2693400539555959 -0.9630451367071039 0.0 -0.0 -0.0 -1.0 0.0 0.0 0.0 0.0 0.0 0.0
0.43732143382342664 52.41079187372516 118.87767081474563 -0.7288690563723776 -0.6846531228752613 0.0 -0.0 -0.0 -1.0 0.0 0.0 0.0 0.0 0.0 0.0
0.5867976866716977 52.125173778870604 118.48790795961531 -0.9779961444528293 -0.20862296478434111 0.0 -0.0 -0.0 -1.0 0.0 0.0 0.0 0.0 0.0 0.0
0.5668836278797142 51.80342189226179 118.098145104485 -0.9448060464661903 0.3276301795636886 0.0 -0.0 -0.0 -1.0 0.0 0.0 0.0 0.0 0.0 0.0
0.3618352976112306 51.52138197129381 117.70838224935468 -0.6030588293520509 0.7976967145103091 0.0 -0.0 -0.0 -1.0 0.0 0.0 0.0 0.0 0.0 0.0
0.034575754004341694 51.4009970640848 117.31861939422437 -0.05762625667390281 0.99833822652534 0.0 -0.0 -0.0 -1.0 0.0 0.0 0.0 0.0 0.0 0.0
-0.3043618787134136 51.48292761939353 116.92885653909406 0.5072697978556893 0.8617873010107864 0.0 -0.0 -0.0 -1.0 0.0 0.0 0.0 0.0 0.0 0.0
-0.540500158418661 51.73950128839204 116.53909368396374 0.9008335973644347 0.4341645193465944 0.0 -0.0 -0.0 -1.0 0.0 0.0 0.0 0.0 0.0 0.0
-0.5940825056153087 52.084059363082524 116.14933082883343 0.9901375093588477 -0.14009893847087396 0.0 -0.0 -0.0 -1.0 0.0 0.0 0.0 0.0 0.0 0.0
-0.4470112838713862 52.400226076226495 115.75956797370311 0.7450188064523102 -0.6670434603774953 0.0 -0.0 -0.0 -1.0 0.0 0.0 0.0 0.0 0.0 0.0
-0.14896034362422164 52.58121494821396 115.3698051185728 0.24826723937370268 -0.9686915803566007 0.0 -0.0 -0.0 -1.0 0.0 0.0 0.0 0.0 0.0 0.0
0.16831626475899547 52.57590766188477 114.98004226344248 -0.2805271079316591 -0.9598461031412835 0.0 -0.0 -0.0 -1.0 0.0 0.0 0.0 0.0 0.0 0.0
0.45695126287948984 52.38883871123236 114.59027940831217 -0.7615854381324829 -0.6480645187205993 0.0 -0.0 -0.0 -1.0 0.0 0.0 0.0 0.0 0.0 0.0
0.5954207100682039 52.07398768831285 114.20051655318186 -0.9923678501136729 -0.12331281385474435 0.0 -0.0 -0.0 -1.0 0.0 0.0 0.0 0.0 0.0 0.0
0.5382201017675123 51.734822470685444 113.81075369805154 -0.8970335029458538 0.4419625488575914 0.0 -0.0 -0.0 -1.0 0.0 0.0 0.0 0.0 0.0 0.0
0.30414698064089113 51.482801185068034 113.42099084292123 -0.5069116344014851 0.8619980248866136 0.0 -0.0 -0.0 -1.0 0.0 0.0 0.0 0.0 0.0 0.0
-0.02987640350584119 51.400744294550684 113.03122798779091 0.049794005843068645 0.9987595090821955 0.0 -0.0 -0.0 -1.0 0.0 0.0 0.0 0.0 0.0 0.0
-0.3540816583316397 51.515617734394496 112.6414651326606 0.5901360972193994 0.8073037760091694 0.0 -0.0 -0.0 -1.0 0.0 0.0 0.0 0.0 0.0 0.0
-0.5619268730009639 51.78967123496925 112.25170227753028 0.9365447883349397 0.35054794171792025 0.0 -0.0 -0.0 -1.0 0.0 0.0 0.0 0.0 0.0 0.0
-0.5851089401481068 52.132843999332906 111.86193942239997 0.9751815669135111 -0.2214066655548485 0.0 -0.0 -0.0 -1.0 0.0 0.0 0.0 0.0 0.0 0.0
-0.4337199920927089 52.41459253304794 111.47217656726966 0.7228666534878481 -0.690987555079892 0.0 -0.0 -0.0 -1.0 0.0 0.0 0.0 0.0 0.0 0.0
-0.12019080141104023 52.587838558837525 111.08241371213934 0.2003180023517337 -0.9797309313958695 0.0 -0.0 -0.0 -1.0 0.0 0.0 0.0 0.0 0.0 0.0
0.2361779762056242 52.55156138693297 110.69265085700903 -0.3936299603427069 -0.9192689782216117 0.0 -0.0 -0.0 -1.0 0.0 0.0 0.0 0.0 0.0 0.0
0.5083658778733008 52.31869128355528 110.30288800187871 -0.8472764631221679 -0.5311521392587972 0.0 -0.0 -0.0 -1.0 0.0 0.0 0.0 0.0 0.0 0.0
0.5993570160261094 51.972230100103154 109.9131251467484 -0.9989283600435155 0.04628316649473896 0.0 -0.0 -0.0 -1.0 0.0 0.0 0.0 0.0 0.0 0.0
0.476719434745222 51.63566693735512 109.52336229161808 -0.7945323912420366 0.6072217710748014 0.0 -0.0 -0.0 -1.0 0.0 0.0 0.0 0.0 0.0 0.0
0.1841648262991087 51.428962946251104 109.13359943648777 -0.30694137716518116 0.9517284229148298 0.0 -0.0 -0.0 -1.0 0.0 0.0 0.0 0.0 0.0 0.0
-0.18167146190695146 51.42816481401667 108.74383658135746 0.30278576984491906 0.9530586433055559 0.0 -0.0 -0.0 -1.0 0.0 0.0 0.0 0.0 0.0 0.0
-0.4725376941712898 51.63025937795898 108.35407372622714 0.7875628236188162 0.6162343700683728 0.0 -0.0 -0.0 -1.0 0.0 0.0 0.0 0.0 0.0 0.0
-0.5987437331241892 51.96119353089352 107.96431087109683 0.9979062218736485 0.06467744851080093 0.0 -0.0 -0.0 -1.0 0.0 0.0 0.0 0.0 0.0 0.0
-0.5163119003129283 52.30565016210572 107.57454801596651 0.8605198338548803 -0.5094169368428733 0.0 -0.0 -0.0 -1.0 0.0 0.0 0.0 0.0 0.0 0.0
-0.2539663413308493 52.54360012644501 107.1847851608362 0.4232772355514154 -0.9060002107416743 0.0 -0.0 -0.0 -1.0 0.0 0.0 0.0 0.0 0.0 0.0
0.09687617223064122 52.59212752617484 106.79502230570588 -0.16146028705106868 -0.9868792102914079 0.0 -0.0 -0.0 -1.0 0.0 0.0 0.0 0.0 0.0 0.0
0.4139612745982062 52.43432253353128 106.40525945057557 -0.6899354576636769 -0.7238708892188019 0.0 -0.0 -0.0 -1.0 0.0 0.0 0.0 0.0 0.0 0.0
0.5867976866716971 52.125173778870604 106.01549659544526 -0.9779961444528282 -0.20862296478434217 0.0 -0.0 -0.0 -1.0 0.0 0.0 0.0 0.0 0.0 0.0
0.566883627879714 51.80342189226179 105.62573374031494 -0.9448060464661899 0.32763017956368723 0.0 -0.0 -0.0 -1.0 0.0 0.0 0.0 0.0 0.0 0.0
0.36183529761123095 51.52138197129381 105.23597088518463 -0.6030588293520515 0.7976967145103079 0.0 -0.0 -0.0 -1.0 0.0 0.0 0.0 0.0 0.0 0.0
0.03457575400434246 51.4009970640848 104.84620803005431 -0.057626256673904086 0.9983382265253393 0.0 -0.0 -0.0 -1.0 0.0 0.0 0.0 0.0 0.0 0.0
-0.30436187871341275 51.48292761939353 104.456445174924 0.5072697978556878 0.8617873010107865 0.0 -0.0 -0.0 -1.0 0.0 0.0 0.0 0.0 0.0 0.0
-0.5405001584186602 51.73950128839204 104.06668231979368 0.9008335973644335 0.43416451934659533 0.0 -0.0 -0.0 -1.0 0.0 0.0 0.0 0.0 0.0 0.0
-0.5940825056153084 52.084059363082524 103.67691946466337 0.9901375093588471 -0.14009893847087246 0.0 -0.0 -0.0 -1.0 0.0 0.0 0.0 0.0 0.0 0.0
-0.4470112838713864 52.400226076226495 103.28715660953306 0.7450188064523106 -0.6670434603774937 0.0 -0.0 -0.0 -1.0 0.0 0.0 0.0 0.0 0.0 0.0
-0.14896034362422228 52.58121494821396 102.89739375440274 0.24826723937370376 -0.9686915803565997 0.0 -0.0 -0.0 -1.0 0.0 0.0 0.0 0.0 0.0 0.0
0.1683162647589946 52.57590766188477 102.50763089927243 -0.28052710793165764 -0.9598461031412832 0.0 -0.0 -0.0 -1.0 0.0 0.0 0.0 0.0 0.0 0.0
0.4597201420346288 52.38556113783376 102.11786804414211 -0.7662002367243812 -0.6426018963895989 0.0 -0.0 -0.0 -1.0 0.0 0.0 0.0 0.0 0.0 0.0
0.5964179513649206 52.06546470262419 101.7281051890118 -0.9940299189415343 -0.10910783770698351 0.0 -0.0 -0.0 -1.0 0.0 0.0 0.0 0.0 0.0 0.0
0.5324078350008603 51.72333793677177 101.33834233388149 -0.8873463916681004 0.4611034387137107 0.0 -0.0 -0.0 -1.0 0.0 0.0 0.0 0.0 0.0 0.0
0.2892306229082178 51.47431411777362 100.94857947875117 -0.482051038180363 0.8761431370439654 0.0 -0.0 -0.0 -1.0 0.0 0.0 0.0 0.0 0.0 0.0
-0.05127913633251526 51.40219530766563 100.55881662362086 0.08546522722085875 0.9963411538906206 0.0 -0.0 -0.0 -1.0 0.0 0.0 0.0 0.0 0.0 0.0
-0.37453232396747554 51.53125109247751 100.16905376849054 0.6242205399457925 0.7812481792041435 0.0 -0.0 -0.0 -1.0 0.0 0.0 0.0 0.0 0.0 0.0
-0.5717470419739403 51.81805132593489 99.77929091336023 0.9529117366232337 0.30324779010851693 0.0 -0.0 -0.0 -1.0 0.0 0.0 0.0 0.0 0.0 0.0
-0.5765561448344275 52.166081341076186 99.38952805822991 0.960926908057379 -0.2768022351269794 0.0 -0.0 -0.0 -1.0 0.0 0.0 0.0 0.0 0.0 0.0
-0.387341262314825 52.45822128552519 98.9997652030996 0.6455687705247083 -0.7637021425419878 0.0 -0.0 -0.0 -1.0 0.0 0.0 0.0 0.0 0.0 0.0
-0.06777741709695963 52.59615956063093 98.61000234796929 0.11296236182826602 -0.9935992677182215 0.0 -0.0 -0.0 -1.0 0.0 0.0 0.0 0.0 0.0 0.0
0.274595038698974 52.5334768642799 98.22023949283897 -0.45765839783162326 -0.8891281071331609 0.0 -0.0 -0.0 -1.0 0.0 0.0 0.0 0.0 0.0 0.0
0.5245601474371895 52.29126732003552 97.83047663770866 -0.8742669123953157 -0.48544553339253954 0.0 -0.0 -0.0 -1.0 0.0 0.0 0.0 0.0 0.0 0.0
0.5979990821172674 51.95103983469281 97.44071378257834 -0.9966651368621122 0.08160027551199184 0.0 -0.0 -0.0 -1.0 0.0 0.0 0.0 0.0 0.0 0.0
0.4701980053855382 51.627288535551344 97.05095092744803 -0.7836633423092302 0.6211857740810975 0.0 -0.0 -0.0 -1.0 0.0 0.0 0.0 0.0 0.0 0.0
0.1841648262991112 51.428962946251104 96.66118807231771 -0.3069413771651853 0.9517284229148278 0.0 -0.0 -0.0 -1.0 0.0 0.0 0.0 0.0 0.0 0.0
-0.1903827938415504 49.968994193124225 96.66118807231729 0.317304656402584 -0.9483236552070391 0.0 0.0 0.0 1.0 0.0 0.0 0.0 0.0 0.0 0.0
-0.471595074152195 49.77094215995945 97.0509509274476 0.7859917902536582 -0.618236933265759 0.0 0.0 0.0 1.0 0.0 0.0 0.0 0.0 0.0 0.0
-0.5978294829048949 49.450989306424646 97.44071378257792 0.9963824715081581 -0.0849821773744101 0.0 0.0 0.0 1.0 0.0 0.0 0.0 0.0 0.0 0.0
-0.5276022534995874 49.11428009851927 97.83047663770823 0.8793370891659789 0.4761998358012153 0.0 0.0 0.0 1.0 0.0 0.0 0.0 0.0 0.0 0.0
-0.28399180031159654 48.87146555707714 98.22023949283854 0.47331966718599416 0.8808907382047678 0.0 0.0 0.0 1.0 0.0 0.0 0.0 0.0 0.0 0.0
0.05294542231164123 48.802340580048934 98.61000234796886 -0.08824237051940204 0.9960990332517734 0.0 0.0 0.0 1.0 0.0 0.0 0.0 0.0 0.0 0.0
0.37248346222851636 48.92962135426206 98.99976520309917 -0.6208057703808605 0.7839644095632321 0.0 0.0 0.0 1.0 0.0 0.0 0.0 0.0 0.0 0.0
0.569614171512248 49.21148025139944 99.38952805822949 -0.9493569525204133 0.3141995810009215 0.0 0.0 0.0 1.0 0.0 0.0 0.0 0.0 0.0 0.0
0.5795554957734361 49.55529142706153 99.7792909133598 -0.9659258262890601 -0.2588190451025528 0.0 0.0 0.0 1.0 0.0 0.0 0.0 0.0 0.0 0.0
0.41742232360818454 49.830997220122754 100.16905376849012 -0.6957038726803074 -0.7183287002045954 0.0 0.0 0.0 1.0 0.0 0.0 0.0 0.0 0.0 0.0
0.09745026965029929 49.99203331405005 100.55881662362043 -0.16241711608383214 -0.9867221900834154 0.0 0.0 0.0 1.0 0.0 0.0 0.0 0.0 0.0 0.0
-0.2572559673691135 49.94205107439519 100.94857947875074 0.4287599456151891 -0.9034184573253199 0.0 0.0 0.0 1.0 0.0 0.0 0.0 0.0 0.0 0.0
-0.5202685036288003 49.69886566234991 101.33834233388106 0.867114172714667 -0.49810943724984713 0.0 0.0 0.0 1.0 0.0 0.0 0.0 0.0 0.0 0.0
-0.597841825497003 49.349155613029446 101.72810518901137 0.9964030424950049 0.08474064495092198 0.0 0.0 0.0 1.0 0.0 0.0 0.0 0.0 0.0 0.0
-0.46232648703447515 49.017568019922024 102.11786804414169 0.7705441450574585 0.6373866334632936 0.0 0.0 0.0 1.0 0.0 0.0 0.0 0.0 0.0 0.0
-0.1620241973149161 48.82229059252557 102.507630899272 0.27004032885819346 0.9628490124573839 0.0 0.0 0.0 1.0 0.0 0.0 0.0 0.0 0.0 0.0
0.20357114707911794 48.835589875997165 102.89739375440232 -0.3392852451318632 0.9406835400047202 0.0 0.0 0.0 1.0 0.0 0.0 0.0 0.0 0.0 0.0
0.48355696934898074 49.04479209272029 103.28715660953263 -0.8059282822483012 0.5920131787995122 0.0 0.0 0.0 1.0 0.0 0.0 0.0 0.0 0.0 0.0
0.5994589792493764 49.374525852373516 103.67691946466294 -0.9990982987489606 0.0424569127108082 0.0 0.0 0.0 1.0 0.0 0.0 0.0 0.0 0.0 0.0
0.5119485250366556 49.71290367161922 104.06668231979326 -0.8532475417277592 -0.5215061193653785 0.0 0.0 0.0 1.0 0.0 0.0 0.0 0.0 0.0 0.0
0.25072024428111045 49.945104906515816 104.45644517492357 -0.41786707380185073 -0.908508177526366 0.0 0.0 0.0 1.0 0.0 0.0 0.0 0.0 0.0 0.0
-0.09558412083991251 49.99233746787052 104.84620803005389 0.15930686806652083 -0.9872291131175359 0.0 0.0 0.0 1.0 0.0 0.0 0.0 0.0 0.0 0.0
-0.4094542373748547 49.83857408438686 105.2359708851842 0.6824237289580911 -0.7309568073114404 0.0 0.0 0.0 1.0 0.0 0.0 0.0 0.0 0.0 0.0
-0.5843855803672489 49.535990784462896 105.62573374031452 0.9739759672787479 -0.22665130743816092 0.0 0.0 0.0 1.0 0.0 0.0 0.0 0.0 0.0 0.0
-0.5610192666233593 49.18726217431451 106.01549659544483 0.9350321110389321 0.35456304280914325 0.0 0.0 0.0 1.0 0.0 0.0 0.0 0.0 0.0 0.0
-0.3472841113255634 48.91072119806718 106.40525945057514 0.5788068522092723 0.81546466988803 0.0 0.0 0.0 1.0 0.0 0.0 0.0 0.0 0.0 0.0
-0.015706168985821313 48.800205605014696 106.79502230570546 0.026176948309702186 0.9996573249755094 0.0 0.0 0.0 1.0 0.0 0.0 0.0 0.0 0.0 0.0
0.3212012965502926 48.89321629160517 107.18478516083577 -0.5353354942504877 0.844639513991375 0.0 0.0 0.0 1.0 0.0 0.0 0.0 0.0 0.0 0.0
0.5491165716792581 49.158192244319544 107.57454801596609 -0.9151942861320967 0.40301292613409057 0.0 0.0 0.0 1.0 0.0 0.0 0.0 0.0 0.0 0.0
0.5907019079849061 49.50522003565382 107.9643108710964 -0.9845031799748433 -0.1753667260897046 0.0 0.0 0.0 1.0 0.0 0.0 0.0 0.0 0.0 0.0
0.43184628866422425 49.81654385479435 108.35407372622672 -0.7197438144403736 -0.6942397579905815 0.0 0.0 0.0 1.0 0.0 0.0 0.0 0.0 0.0 0.0
0.1264536739259607 49.98652320359098 108.74383658135703 -0.21075612320993448 -0.9775386726516343 0.0 0.0 0.0 1.0 0.0 0.0 0.0 0.0 0.0 0.0
-0.19038279384155 49.968994193124225 109.13359943648734 0.31730465640258326 -0.9483236552070389 0.0 0.0 0.0 1.0 0.0 0.0 0.0 0.0 0.0 0.0
-0.47423560171034307 49.767560327117096 109.52336229161766 0.7903926695172383 -0.6126005451951653 0.0 0.0 0.0 1.0 0.0 0.0 0.0 0.0 0.0 0.0
-0.5984975661246977 49.44243422372111 109.91312514674797 0.9974959435411628 -0.07072370620184948 0.0 0.0 0.0 1.0 0.0 0.0 0.0 0.0 0.0 0.0
-0.5213517681551388 49.10302805883129 110.30288800187829 0.868919613591898 0.49495323528117974 0.0 0.0 0.0 1.0 0.0 0.0 0.0 0.0 0.0 0.0
-0.268759487221695 48.86355956712014 110.6926508570086 0.44793247870282493 0.8940673881331 0.0 0.0 0.0 1.0 0.0 0.0 0.0 0.0 0.0 0.0
0.07427634771191916 48.804615230148954 111.08241371213892 -0.12379391285319857 0.9923079497517364 0.0 0.0 0.0 1.0 0.0 0.0 0.0 0.0 0.0 0.0
0.3923165371534842 48.94603113027885 111.47217656726923 -0.6538608952558069 0.7566147828685841 0.0 0.0 0.0 1.0 0.0 0.0 0.0 0.0 0.0 0.0
0.5783334730905803 49.240217667112454 111.86193942239954 -0.9638891218176335 0.26630388814591394 0.0 0.0 0.0 1.0 0.0 0.0 0.0 0.0 0.0 0.0
0.5697283130998506 49.58817451807404 112.25170227752986 -0.9495471884997508 -0.3136241967900737 0.0 0.0 0.0 1.0 0.0 0.0 0.0 0.0 0.0 0.0
0.36939688519595326 49.872806452163594 112.64146513266017 -0.6156614753265887 -0.7880107536059953 0.0 0.0 0.0 1.0 0.0 0.0 0.0 0.0 0.0 0.0
0.04475517720078625 49.99832848345514 113.03122798779049 -0.07459196200131041 -0.997214139091898 0.0 0.0 0.0 1.0 0.0 0.0 0.0 0.0 0.0 0.0
-0.2949476448327757 49.92249965244734 113.4209908429208 0.4915794080546261 -0.8708327540789125 0.0 0.0 0.0 1.0 0.0 0.0 0.0 0.0 0.0 0.0
-0.5353940144954059 49.67083804984251 113.81075369805112 0.892323357492343 -0.4513967497375145 0.0 0.0 0.0 1.0 0.0 0.0 0.0 0.0 0.0 0.0
-0.5956683725131413 49.328033410616136 114.20051655318143 0.9927806208552353 0.11994431563977415 0.0 0.0 0.0 1.0 0.0 0.0 0.0 0.0 0.0 0.0
-0.45548705481682883 49.00944713175513 114.59027940831174 0.7591450913613813 0.650921447074776 0.0 0.0 0.0 1.0 0.0 0.0 0.0 0.0 0.0 0.0
-0.16202419731491818 48.82229059252557 114.98004226344206 0.27004032885819695 0.9628490124573827 0.0 0.0 0.0 1.0 0.0 0.0 0.0 0.0 0.0 0.0
0.2035711470791158 48.835589875997165 115.36980511857237 -0.33928524513185965 0.9406835400047213 0.0 0.0 0.0 1.0 0.0 0.0 0.0 0.0 0.0 0.0
0.4766873176843164 49.03562491693458 115.75956797370269 -0.7944788628071938 0.6072918051090334 0.0 0.0 0.0 1.0 0.0 0.0 0.0 0.0 0.0 0.0
0.5980494712747016 49.351659231408156 116.149330828833 -0.9967491187911692 0.08056794765306807 0.0 0.0 0.0 1.0 0.0 0.0 0.0 0.0 0.0 0.0
0.5290218110970074 49.68308289136513 116.53909368396332 -0.8817030184950122 -0.4718048189418841 0.0 0.0 0.0 1.0 0.0 0.0 0.0 0.0 0.0 0.0
0.2915793810185343 49.92438675094328 116.92885653909363 -0.4859656350308904 -0.8739779182387981 0.0 0.0 0.0 1.0 0.0 0.0 0.0 0.0 0.0 0.0
-0.03868771778242242 49.998751417946366 117.31861939422394 0.06447952963737069 -0.9979190299106152 0.0 0.0 0.0 1.0 0.0 0.0 0.0 0.0 0.0 0.0
-0.35663853216629265 49.88250280556104 117.70838224935426 0.5943975536104876 -0.804171342601729 0.0 0.0 0.0 1.0 0.0 0.0 0.0 0.0 0.0 0.0
-0.561053013883675 49.612648808160415 118.09814510448457 0.9350883564727915 -0.3544146802673576 0.0 0.0 0.0 1.0 0.0 0.0 0.0 0.0 0.0 0.0
-0.5868555513422393 49.275097790816986 118.48790795961489 0.9780925855703987 0.2081703486383495 0.0 0.0 0.0 1.0 0.0 0.0 0.0 0.0 0.0 0.0
-0.42583187375430437 48.977309551450595 118.8776708147452 0.7097197895905072 0.7044840809156767 0.0 0.0 0.0 1.0 0.0 0.0 0.0 0.0 0.0 0.0
-0.12924407474378788 48.81408535677658 119.26743366987552 0.21540679123964646 0.9765244053723587 0.0 0.0 0.0 1.0 0.0 0.0 0.0 0.0 0.0 0.0
0.20848874069597126 48.83738783784652 119.65719652500583 -0.3474812344932854 0.937686936922458 0.0 0.0 0.0 1.0 0.0 0.0 0.0 0.0 0.0 0.0
0.5791013199797479 49.24302337372171 120.04695938013614 -0.965168866632913 0.2616277104638143 0.0 0.0 0.0 1.0 0.0 0.0 0.0 0.0 0.0 0.0
0.5685600670898514 49.59167537690268 120.43672223526646 -0.9476001118164189 -0.31945896150446274 0.0 0.0 0.0 1.0 0.0 0.0 0.0 0.0 0.0 0.0
0.3658623514284775 49.87554677983057 120.82648509039677 -0.6097705857141291 -0.7925779663842841 0.0 0.0 0.0 1.0 0.0 0.0 0.0 0.0 0.0 0.0
0.03951399728383282 49.998697456165175 121.21624794552709 -0.06585666213972136 -0.9978290936086271 0.0 0.0 0.0 1.0 0.0 0.0 0.0 0.0 0.0 0.0
-0.3001889175968251 49.919506124845554 121.6060108006574 0.500314862661375 -0.8658435414092603 0.0 0.0 0.0 1.0 0.0 0.0 0.0 0.0 0.0 0.0
-0.5384368694797237 49.664737110328105 121.99577365578772 0.8973947824662061 -0.441228517213508 0.0 0.0 0.0 1.0 0.0 0.0 0.0 0.0 0.0 0.0
-0.594709107178987 49.32049479363983 122.38553651091803 0.9911818452983114 0.13250867726694138 0.0 0.0 0.0 1.0 0.0 0.0 0.0 0.0 0.0 0.0
-0.4499872810523819 49.00312288187515 122.77529936604834 0.7499788017539697 0.6614618635414138 0.0 0.0 0.0 1.0 0.0 0.0 0.0 0.0 0.0 0.0
-0.15318308188511878 48.81988368112578 123.16506222117866 0.2553051364751979 0.9668605314570353 0.0 0.0 0.0 1.0 0.0 0.0 0.0 0.0 0.0 0.0
0.20644165141685328 47.36336652772444 123.16506222117908 -0.34406941902808874 -0.9389442128740566 0.0 -0.0 -0.0 -1.0 0.0 0.0 0.0 0.0 0.0 0.0
0.48719918740518947 47.15019559076569 122.77529936604877 -0.8119986456753157 -0.5836593179428059 0.0 -0.0 -0.0 -1.0 0.0 0.0 0.0 0.0 0.0 0.0
0.5997828145374489 46.81614234758452 122.38553651091846 -0.9996380242290813 -0.026903912640856176 0.0 -0.0 -0.0 -1.0 0.0 0.0 0.0 0.0 0.0 0.0
0.505330340228978 46.47651700625216 121.99577365578814 -0.8422172337149634 0.5391383229130748 0.0 -0.0 -0.0 -1.0 0.0 0.0 0.0 0.0 0.0 0.0
0.2364453529426065 46.24855318019609 121.60601080065783 -0.3940755882376774 0.9190780330065216 0.0 -0.0 -0.0 -1.0 0.0 0.0 0.0 0.0 0.0 0.0
-0.11405705133289136 46.21094058954869 121.21624794552751 0.1900950855548189 0.9817656840855227 0.0 -0.0 -0.0 -1.0 0.0 0.0 0.0 0.0 0.0 0.0
-0.4251886589175936 46.37666254084022 120.8264850903972 0.7086477648626559 0.7055624319329723 0.0 -0.0 -0.0 -1.0 0.0 0.0 0.0 0.0 0.0 0.0
-0.5726224313018983 46.620825361253594 120.43672223526688 0.9543707188364969 0.29862439791068035 0.0 -0.0 -0.0 -1.0 0.0 0.0 0.0 0.0 0.0 0.0
-0.5723209339926859 46.98013536164159 120.04695938013657 0.9538682233211431 -0.30022560273596605 0.0 -0.0 -0.0 -1.0 0.0 0.0 0.0 0.0 0.0 0.0
-0.36677280148529384 47.274844934784646 119.65719652500626 0.6112880024754896 -0.7914082246410724 0.0 -0.0 -0.0 -1.0 0.0 0.0 0.0 0.0 0.0 0.0
-0.029692028957383834 47.39926486916588 119.26743366987594 0.04948671492897305 -0.9987747819431301 0.0 -0.0 -0.0 -1.0 0.0 0.0 0.0 0.0 0.0 0.0
0.31803694578321656 47.308775491859514 118.87767081474563 -0.5300615763053609 -0.8479591530991835 0.0 -0.0 -0.0 -1.0 0.0 0.0 0.0 0.0 0.0 0.0
0.551711009871981 47.03582824594616 118.48790795961531 -0.9195183497866347 -0.3930470765769316 0.0 -0.0 -0.0 -1.0 0.0 0.0 0.0 0.0 0.0 0.0
0.5875296022273611 46.67830790285905 118.098145104485 -0.9792160037122684 0.2028201619015793 0.0 -0.0 -0.0 -1.0 0.0 0.0 0.0 0.0 0.0 0.0
0.41264740281678447 46.36442897140815 117.70838224935468 -0.6877456713613074 0.725951714319756 0.0 -0.0 -0.0 -1.0 0.0 0.0 0.0 0.0 0.0 0.0
0.08978094156808455 46.20675520859333 117.31861939422437 -0.14963490261347423 0.9887413190111274 0.0 -0.0 -0.0 -1.0 0.0 0.0 0.0 0.0 0.0 0.0
-0.26528290242043534 46.261831827693804 116.92885653909406 0.4421381707007255 0.8969469538436619 0.0 -0.0 -0.0 -1.0 0.0 0.0 0.0 0.0 0.0 0.0
-0.5252105739164472 46.50990716477935 116.53909368396374 0.8753509565274119 0.48348805870109424 0.0 -0.0 -0.0 -1.0 0.0 0.0 0.0 0.0 0.0 0.0
-0.5967864017802055 46.86201605155311 116.14933082883343 0.994644002967009 -0.10336008592184931 0.0 -0.0 -0.0 -1.0 0.0 0.0 0.0 0.0 0.0 0.0
-0.4543417498357212 47.19188464419548 115.75956797370311 0.7572362497262018 -0.6531410736591329 0.0 -0.0 -0.0 -1.0 0.0 0.0 0.0 0.0 0.0 0.0
-0.14896034362422156 47.381214948213966 115.3698051185728 0.24826723937370257 -0.9686915803566005 0.0 -0.0 -0.0 -1.0 0.0 0.0 0.0 0.0 0.0 0.0
0.16831626475899547 47.375907661884774 114.98004226344248 -0.2805271079316591 -0.9598461031412833 0.0 -0.0 -0.0 -1.0 0.0 0.0 0.0 0.0 0.0 0.0
0.4622602628701387 47.18251202513285 114.59027940831217 -0.7704337714502311 -0.6375200418880811 0.0 -0.0 -0.0 -1.0 0.0 0.0 0.0 0.0 0.0 0.0
0.5972317414261026 46.857569497419625 114.20051655318186 -0.9953862357101708 -0.09594916236603479 0.0 -0.0 -0.0 -1.0 0.0 0.0 0.0 0.0 0.0 0.0
0.5268136541488746 46.512828668209536 113.81075369805154 -0.8780227569147909 0.4786188863174511 0.0 -0.0 -0.0 -1.0 0.0 0.0 0.0 0.0 0.0 0.0
0.27522296636273225 46.26684681489604 113.42099084292123 -0.45870494393788697 0.8885886418399388 0.0 -0.0 -0.0 -1.0 0.0 0.0 0.0 0.0 0.0 0.0
-0.07101762304046798 46.204217743451785 113.03122798779091 0.11836270506744662 0.9929704275803604 0.0 -0.0 -0.0 -1.0 0.0 0.0 0.0 0.0 0.0 0.0
-0.39283506519439926 46.346479756180926 112.6414651326606 0.654725108657332 0.7558670730317942 0.0 -0.0 -0.0 -1.0 0.0 0.0 0.0 0.0 0.0 0.0
-0.5795554957734449 46.6447085729385 112.25170227753028 0.9659258262890748 0.25881904510251 0.0 -0.0 -0.0 -1.0 0.0 0.0 0.0 0.0 0.0 0.0
-0.5851089401481067 46.93284399933291 111.86193942239997 0.975181566913511 -0.22140666555484834 0.0 -0.0 -0.0 -1.0 0.0 0.0 0.0 0.0 0.0 0.0
-0.4093357589826046 47.2386846662674 111.47217656726966 0.6822262649710076 -0.7311411104456619 0.0 -0.0 -0.0 -1.0 0.0 0.0 0.0 0.0 0.0 0.0
-0.09207484863185435 47.39289309512713 111.08241371213934 0.15345808105309056 -0.9881551585452104 0.0 -0.0 -0.0 -1.0 0.0 0.0 0.0 0.0 0.0 0.0
0.25701191851766664 47.34216683201748 110.69265085700903 -0.42835319752944434 -0.9036113866958007 0.0 -0.0 -0.0 -1.0 0.0 0.0 0.0 0.0 0.0 0.0
0.5172619986037591 47.10403951190668 110.30288800187871 -0.862103331006265 -0.5067325198444534 0.0 -0.0 -0.0 -1.0 0.0 0.0 0.0 0.0 0.0 0.0
0.5987194274976574 46.76082032239949 109.9131251467484 -0.9978657124960955 0.06529946266752018 0.0 -0.0 -0.0 -1.0 0.0 0.0 0.0 0.0 0.0 0.0
0.4732282809084758 46.43114366733319 109.52336229161808 -0.7887138015141262 0.6147605544446901 0.0 -0.0 -0.0 -1.0 0.0 0.0 0.0 0.0 0.0 0.0
0.1841648262991087 46.22896294625111 109.13359943648777 -0.30694137716518116 0.9517284229148298 0.0 -0.0 -0.0 -1.0 0.0 0.0 0.0 0.0 0.0 0.0
-0.18167146190695146 46.22816481401667 108.74383658135746 0.30278576984491906 0.9530586433055559 0.0 -0.0 -0.0 -1.0 0.0 0.0 0.0 0.0 0.0 0.0
-0.4725376941712898 46.43025937795898 108.35407372622714 0.7875628236188162 0.6162343700683728 0.0 -0.0 -0.0 -1.0 0.0 0.0 0.0 0.0 0.0 0.0
-0.5987437331241892 46.76119353089352 107.96431087109683 0.9979062218736485 0.06467744851080093 0.0 -0.0 -0.0 -1.0 0.0 0.0 0.0 0.0 0.0 0.0
-0.5163119003129283 47.105650162105725 107.57454801596651 0.8605198338548803 -0.5094169368428733 0.0 -0.0 -0.0 -1.0 0.0 0.0 0.0 0.0 0.0 0.0
-0.2539663413308493 47.34360012644501 107.1847851608362 0.4232772355514154 -0.9060002107416743 0.0 -0.0 -0.0 -1.0 0.0 0.0 0.0 0.0 0.0 0.0
0.09687617223064122 47.392127526174846 106.79502230570588 -0.16146028705106868 -0.9868792102914079 0.0 -0.0 -0.0 -1.0 0.0 0.0 0.0 0.0 0.0 0.0
0.4139612745982062 47.234322533531284 106.40525945057557 -0.6899354576636769 -0.7238708892188019 0.0 -0.0 -0.0 -1.0 0.0 0.0 0.0 0.0 0.0 0.0
0.5867976866716971 46.92517377887061 106.01549659544526 -0.9779961444528282 -0.20862296478434217 0.0 -0.0 -0.0 -1.0 0.0 0.0 0.0 0.0 0.0 0.0
0.566883627879714 46.60342189226179 105.62573374031494 -0.9448060464661899 0.32763017956368723 0.0 -0.0 -0.0 -1.0 0.0 0.0 0.0 0.0 0.0 0.0
0.36183529761123095 46.32138197129382 105.23597088518463 -0.6030588293520515 0.7976967145103079 0.0 -0.0 -0.0 -1.0 0.0 0.0 0.0 0.0 0.0 0.0
0.03457575400434246 46.2009970640848 104.84620803005431 -0.057626256673904086 0.9983382265253393 0.0 -0.0 -0.0 -1.0 0.0 0.0 0.0 0.0 0.0 0.0
-0.30436187871341275 46.28292761939353 104.456445174924 0.5072697978556878 0.8617873010107865 0.0 -0.0 -0.0 -1.0 0.0 0.0 0.0 0.0 0.0 0.0
-0.5405001584186602 46.539501288392046 104.06668231979368 0.9008335973644335 0.43416451934659533 0.0 -0.0 -0.0 -1.0 0.0 0.0 0.0 0.0 0.0 0.0
-0.5940825056153084 46.88405936308253 103.67691946466337 0.9901375093588471 -0.14009893847087246 0.0 -0.0 -0.0 -1.0 0.0 0.0 0.0 0.0 0.0 0.0
-0.4470112838713864 47.2002260762265 103.28715660953306 0.7450188064523106 -0.6670434603774937 0.0 -0.0 -0.0 -1.0 0.0 0.0 0.0 0.0 0.0 0.0
-0.14896034362422228 47.381214948213966 102.89739375440274 0.24826723937370376 -0.9686915803565997 0.0 -0.0 -0.0 -1.0 0.0 0.0 0.0 0.0 0.0 0.0
0.1683162647589946 47.375907661884774 102.50763089927243 -0.28052710793165764 -0.9598461031412832 0.0 -0.0 -0.0 -1.0 0.0 0.0 0.0 0.0 0.0 0.0
0.4597201420346288 47.185561137833766 102.11786804414211 -0.7662002367243812 -0.6426018963895989 0.0 -0.0 -0.0 -1.0 0.0 0.0 0.0 0.0 0.0 0.0
0.5964179513649206 46.865464702624195 101.7281051890118 -0.9940299189415343 -0.10910783770698351 0.0 -0.0 -0.0 -1.0 0.0 0.0 0.0 0.0 0.0 0.0
0.5324078350008603 46.523337936771775 101.33834233388149 -0.8873463916681004 0.4611034387137107 0.0 -0.0 -0.0 -1.0 0.0 0.0 0.0 0.0 0.0 0.0
0.2892306229082178 46.27431411777363 100.94857947875117 -0.482051038180363 0.8761431370439654 0.0 -0.0 -0.0 -1.0 0.0 0.0 0.0 0.0 0.0 0.0
-0.05127913633251526 46.20219530766563 100.55881662362086 0.08546522722085875 0.9963411538906206 0.0 -0.0 -0.0 -1.0 0.0 0.0 0.0 0.0 0.0 0.0
-0.37453232396747554 46.331251092477515 100.16905376849054 0.6242205399457925 0.7812481792041435 0.0 -0.0 -0.0 -1.0 0.0 0.0 0.0 0.0 0.0 0.0
-0.5717470419739403 46.61805132593489 99.77929091336023 0.9529117366232337 0.30324779010851693 0.0 -0.0 -0.0 -1.0 0.0 0.0 0.0 0.0 0.0 0.0
-0.5765561448344275 46.96608134107619 99.38952805822991 0.960926908057379 -0.2768022351269794 0.0 -0.0 -0.0 -1.0 0.0 0.0 0.0 0.0 0.0 0.0
-0.387341262314825 47.258221285525195 98.9997652030996 0.6455687705247083 -0.7637021425419878 0.0 -0.0 -0.0 -1.0 0.0 0.0 0.0 0.0 0.0 0.0
-0.06777741709695963 47.396159560630934 98.61000234796929 0.11296236182826602 -0.9935992677182215 0.0 -0.0 -0.0 -1.0 0.0 0.0 0.0 0.0 0.0 0.0
0.274595038698974 47.3334768642799 98.22023949283897 -0.45765839783162326 -0.8891281071331609 0.0 -0.0 -0.0 -1.0 0.0 0.0 0.0 0.0 0.0 0.0
0.5245601474371895 47.09126732003553 97.83047663770866 -0.8742669123953157 -0.48544553339253954 0.0 -0.0 -0.0 -1.0 0.0 0.0 0.0 0.0 0.0 0.0
0.5979990821172674 46.75103983469281 97.44071378257834 -0.9966651368621122 0.08160027551199184 0.0 -0.0 -0.0 -1.0 0.0 0.0 0.0 0.0 0.0 0.0
0.4701980053855382 46.42728853555135 97.05095092744803 -0.7836633423092302 0.6211857740810975 0.0 -0.0 -0.0 -1.0 0.0 0.0 0.0 0.0 0.0 0.0
0.1841648262991112 46.22896294625111 96.66118807231771 -0.3069413771651853 0.9517284229148278 0.0 -0.0 -0.0 -1.0 0.0 0.0 0.0 0.0 0.0 0.0
-0.19038279384155132 44.76899419312423 96.66118807231729 0.3173046564025855 -0.9483236552070389 0.0 0.0 0.0 1.0 0.0 0.0 0.0 0.0 0.0 0.0
-0.4715950741521956 44.57094215995946 97.0509509274476 0.7859917902536592 -0.6182369332657579 0.0 0.0 0.0 1.0 0.0 0.0 0.0 0.0 0.0 0.0
-0.597829482904895 44.25098930642465 97.44071378257792 0.9963824715081583 -0.08498217737440861 0.0 0.0 0.0 1.0 0.0 0.0 0.0 0.0 0.0 0.0
-0.527602253499587 43.91428009851927 97.83047663770823 0.8793370891659782 0.47619983580121666 0.0 0.0 0.0 1.0 0.0 0.0 0.0 0.0 0.0 0.0
-0.28399180031159565 43.67146555707714 98.22023949283854 0.4733196671859927 0.8808907382047686 0.0 0.0 0.0 1.0 0.0 0.0 0.0 0.0 0.0 0.0
0.0529454223116422 43.60234058004894 98.61000234796886 -0.08824237051940365 0.9960990332517733 0.0 0.0 0.0 1.0 0.0 0.0 0.0 0.0 0.0 0.0
0.37248346222851714 43.729621354262065 98.99976520309917 -0.6208057703808618 0.7839644095632312 0.0 0.0 0.0 1.0 0.0 0.0 0.0 0.0 0.0 0.0
0.5696141715122485 44.01148025139945 99.38952805822949 -0.949356952520414 0.31419958100092005 0.0 0.0 0.0 1.0 0.0 0.0 0.0 0.0 0.0 0.0
0.5795554957734361 44.35529142706154 99.7792909133598 -0.96592582628906 -0.25881904510255443 0.0 0.0 0.0 1.0 0.0 0.0 0.0 0.0 0.0 0.0
0.41742232360818393 44.63099722012276 100.16905376849012 -0.6957038726803064 -0.7183287002045967 0.0 0.0 0.0 1.0 0.0 0.0 0.0 0.0 0.0 0.0
0.09745026965029839 44.79203331405005 100.55881662362043 -0.16241711608383064 -0.986722190083416 0.0 0.0 0.0 1.0 0.0 0.0 0.0 0.0 0.0 0.0
-0.25725596736911444 44.74205107439519 100.94857947875074 0.42875994561519065 -0.9034184573253194 0.0 0.0 0.0 1.0 0.0 0.0 0.0 0.0 0.0 0.0
-0.5202685036288008 44.498865662349914 101.33834233388106 0.867114172714668 -0.49810943724984597 0.0 0.0 0.0 1.0 0.0 0.0 0.0 0.0 0.0 0.0
-0.597841825497003 44.14915561302945 101.72810518901137 0.996403042495005 0.08474064495092354 0.0 0.0 0.0 1.0 0.0 0.0 0.0 0.0 0.0 0.0
-0.4623264870344747 43.81756801992203 102.11786804414169 0.7705441450574577 0.6373866334632949 0.0 0.0 0.0 1.0 0.0 0.0 0.0 0.0 0.0 0.0
-0.1620241973149153 43.62229059252557 102.507630899272 0.2700403288581921 0.9628490124573845 0.0 0.0 0.0 1.0 0.0 0.0 0.0 0.0 0.0 0.0
0.20357114707911877 43.63558987599717 102.89739375440232 -0.3392852451318646 0.94068354000472 0.0 0.0 0.0 1.0 0.0 0.0 0.0 0.0 0.0 0.0
0.48355696934898135 43.8447920927203 103.28715660953263 -0.8059282822483022 0.5920131787995113 0.0 0.0 0.0 1.0 0.0 0.0 0.0 0.0 0.0 0.0
0.5994589792493766 44.17452585237352 103.67691946466294 -0.999098298748961 0.04245691271080704 0.0 0.0 0.0 1.0 0.0 0.0 0.0 0.0 0.0 0.0
0.5119485250366553 44.51290367161923 104.06668231979326 -0.8532475417277589 -0.5215061193653796 0.0 0.0 0.0 1.0 0.0 0.0 0.0 0.0 0.0 0.0
0.2507202442811099 44.74510490651582 104.45644517492357 -0.4178670738018498 -0.9085081775263668 0.0 0.0 0.0 1.0 0.0 0.0 0.0 0.0 0.0 0.0
-0.09558412083991318 44.792337467870524 104.84620803005389 0.15930686806652194 -0.987229113117536 0.0 0.0 0.0 1.0 0.0 0.0 0.0 0.0 0.0 0.0
-0.4094542373748553 44.63857408438687 105.2359708851842 0.6824237289580921 -0.7309568073114399 0.0 0.0 0.0 1.0 0.0 0.0 0.0 0.0 0.0 0.0
-0.5843855803672492 44.3359907844629 105.62573374031452 0.9739759672787485 -0.2266513074381598 0.0 0.0 0.0 1.0 0.0 0.0 0.0 0.0 0.0 0.0
-0.5610192666233593 43.987262174314516 106.01549659544483 0.935032111038932 0.3545630428091444 0.0 0.0 0.0 1.0 0.0 0.0 0.0 0.0 0.0 0.0
-0.34728411132556297 43.71072119806718 106.40525945057514 0.5788068522092715 0.815464669888031 0.0 0.0 0.0 1.0 0.0 0.0 0.0 0.0 0.0 0.0
-0.015706168985820616 43.60020560501469 106.79502230570546 0.02617694830970102 0.9996573249755099 0.0 0.0 0.0 1.0 0.0 0.0 0.0 0.0 0.0 0.0
0.3212012965502934 43.693216291605175 107.18478516083577 -0.5353354942504889 0.8446395139913747 0.0 0.0 0.0 1.0 0.0 0.0 0.0 0.0 0.0 0.0
0.5491165716792586 43.95819224431955 107.57454801596609 -0.9151942861320975 0.4030129261340896 0.0 0.0 0.0 1.0 0.0 0.0 0.0 0.0 0.0 0.0
0.5907019079849061 44.305220035653825 107.9643108710964 -0.9845031799748434 -0.17536672608970577 0.0 0.0 0.0 1.0 0.0 0.0 0.0 0.0 0.0 0.0
0.4318462886642239 44.61654385479435 108.35407372622672 -0.719743814440373 -0.6942397579905826 0.0 0.0 0.0 1.0 0.0 0.0 0.0 0.0 0.0 0.0
0.12645367392596008 44.78652320359098 108.74383658135703 -0.21075612320993342 -0.977538672651635 0.0 0.0 0.0 1.0 0.0 0.0 0.0 0.0 0.0 0.0
-0.1903827938415507 44.76899419312423 109.13359943648734 0.3173046564025845 -0.9483236552070389 0.0 0.0 0.0 1.0 0.0 0.0 0.0 0.0 0.0 0.0
-0.47423560171034373 44.5675603271171 109.52336229161766 0.7903926695172394 -0.6126005451951646 0.0 0.0 0.0 1.0 0.0 0.0 0.0 0.0 0.0 0.0
-0.5984975661246981 44.24243422372111 109.91312514674797 0.9974959435411632 -0.07072370620184831 0.0 0.0 0.0 1.0 0.0 0.0 0.0 0.0 0.0 0.0
-0.5213517681551387 43.903028058831296 110.30288800187829 0.8689196135918977 0.4949532352811809 0.0 0.0 0.0 1.0 0.0 0.0 0.0 0.0 0.0 0.0
-0.26875948722169446 43.663559567120146 110.6926508570086 0.44793247870282404 0.8940673881331009 0.0 0.0 0.0 1.0 0.0 0.0 0.0 0.0 0.0 0.0
0.07427634771191989 43.60461523014896 111.08241371213892 -0.1237939128531998 0.9923079497517366 0.0 0.0 0.0 1.0 0.0 0.0 0.0 0.0 0.0 0.0
0.39231653715348486 43.74603113027885 111.47217656726923 -0.653860895255808 0.7566147828685836 0.0 0.0 0.0 1.0 0.0 0.0 0.0 0.0 0.0 0.0
0.5783334730905805 44.04021766711246 111.86193942239954 -0.963889121817634 0.2663038881459129 0.0 0.0 0.0 1.0 0.0 0.0 0.0 0.0 0.0 0.0
0.5697283130998505 44.388174518074045 112.25170227752986 -0.9495471884997506 -0.3136241967900748 0.0 0.0 0.0 1.0 0.0 0.0 0.0 0.0 0.0 0.0
0.36939688519595276 44.6728064521636 112.64146513266017 -0.6156614753265879 -0.788010753605996 0.0 0.0 0.0 1.0 0.0 0.0 0.0 0.0 0.0 0.0
0.04475517720078558 44.798328483455144 113.03122798779049 -0.0745919620013093 -0.9972141390918983 0.0 0.0 0.0 1.0 0.0 0.0 0.0 0.0 0.0 0.0
-0.2949476448327763 44.72249965244735 113.4209908429208 0.49157940805462713 -0.870832754078912 0.0 0.0 0.0 1.0 0.0 0.0 0.0 0.0 0.0 0.0
-0.5353940144954064 44.47083804984251 113.81075369805112 0.8923233574923437 -0.4513967497375136 0.0 0.0 0.0 1.0 0.0 0.0 0.0 0.0 0.0 0.0
-0.5956683725131412 44.12803341061614 114.20051655318143 0.9927806208552352 0.1199443156397752 0.0 0.0 0.0 1.0 0.0 0.0 0.0 0.0 0.0 0.0
-0.45548705481682844 43.809447131755135 114.59027940831174 0.7591450913613806 0.6509214470747767 0.0 0.0 0.0 1.0 0.0 0.0 0.0 0.0 0.0 0.0
-0.16202419731491766 43.62229059252557 114.98004226344206 0.27004032885819607 0.962849012457383 0.0 0.0 0.0 1.0 0.0 0.0 0.0 0.0 0.0 0.0
0.20357114707911636 43.63558987599717 115.36980511857237 -0.33928524513186054 0.9406835400047211 0.0 0.0 0.0 1.0 0.0 0.0 0.0 0.0 0.0 0.0
0.4864340203020445 43.848742339737925 115.75956797370269 -0.8107233671700741 0.585429433770132 0.0 0.0 0.0 1.0 0.0 0.0 0.0 0.0 0.0 0.0
0.5997943949853303 44.18429383101512 116.149330828833 -0.9996573249755503 0.026176948308142545 0.0 0.0 0.0 1.0 0.0 0.0 0.0 0.0 0.0 0.0
0.504150784920678 44.52531828424463 116.53909368396332 -0.8402513082011298 -0.5421971404077025 0.0 0.0 0.0 1.0 0.0 0.0 0.0 0.0 0.0 0.0
0.23283110345025768 44.75298252889774 116.92885653909363 -0.38805183908376273 -0.9216375481628933 0.0 0.0 0.0 1.0 0.0 0.0 0.0 0.0 0.0 0.0
-0.11962076065010104 44.78795482277255 117.31861939422394 0.19936793441683504 -0.9799247046209033 0.0 0.0 0.0 1.0 0.0 0.0 0.0 0.0 0.0 0.0
-0.43038964831140525 44.61804874192657 117.70838224935426 0.7173160805190086 -0.696747903210944 0.0 0.0 0.0 1.0 0.0 0.0 0.0 0.0 0.0 0.0
-0.591185224712361 44.30246965444363 118.09814510448457 0.9853087078539349 -0.1707827574060366 0.0 0.0 0.0 1.0 0.0 0.0 0.0 0.0 0.0 0.0
-0.5588878433558061 43.98172407702842 118.48790795961489 0.9314797389263433 0.3637932049526367 0.0 0.0 0.0 1.0 0.0 0.0 0.0 0.0 0.0 0.0
-0.34312391252259106 43.70779477790744 118.8776708147452 0.5718731875376517 0.8203420368209382 0.0 0.0 0.0 1.0 0.0 0.0 0.0 0.0 0.0 0.0
-0.011468608040524188 43.600109617488656 119.26743366987552 0.019114346734206977 0.9998173041855818 0.0 0.0 0.0 1.0 0.0 0.0 0.0 0.0 0.0 0.0
0.32406026132918114 43.695039657965836 119.65719652500583 -0.5401004355486352 0.8416005700569447 0.0 0.0 0.0 1.0 0.0 0.0 0.0 0.0 0.0 0.0
0.5501365759225647 43.960521926197416 120.04695938013614 -0.9168942932042744 0.3991301230043077 0.0 0.0 0.0 1.0 0.0 0.0 0.0 0.0 0.0 0.0
0.5904022222666337 44.30688880176436 120.43672223526646 -0.9840037037777227 -0.1781480029405983 0.0 0.0 0.0 1.0 0.0 0.0 0.0 0.0 0.0 0.0
0.4312573290164676 44.61715358822571 120.82648509039677 -0.718762215027446 -0.6952559803761773 0.0 0.0 0.0 1.0 0.0 0.0 0.0 0.0 0.0 0.0
0.12645367392596263 44.78652320359098 121.21624794552709 -0.2107561232099377 -0.9775386726516335 0.0 0.0 0.0 1.0 0.0 0.0 0.0 0.0 0.0 0.0
-0.19038279384154805 44.76899419312423 121.6060108006574 0.31730465640258004 -0.9483236552070398 0.0 0.0 0.0 1.0 0.0 0.0 0.0 0.0 0.0 0.0
-0.4925525246493873 44.54262517487995 121.99577365578772 0.8209208744156454 -0.5710419581332462 0.0 0.0 0.0 1.0 0.0 0.0 0.0 0.0 0.0 0.0
-0.5996858510397675 44.18058660094909 122.38553651091803 0.9994764183996122 0.032355665084856045 0.0 0.0 0.0 1.0 0.0 0.0 0.0 0.0 0.0 0.0
-0.4693611068414807 43.82623516566625 122.77529936604834 0.7822685114024677 0.6229413905562604 0.0 0.0 0.0 1.0 0.0 0.0 0.0 0.0 0.0 0.0
-0.15318308188511878 43.619883681125785 123.16506222117866 0.2553051364751979 0.9668605314570353 0.0 0.0 0.0 1.0 0.0 0.0 0.0 0.0 0.0 0.0
0.20644165141685075 42.163366527724435 123.16506222117908 -0.3440694190280845 -0.9389442128740579 0.0 -0.0 -0.0 -1.0 0.0 0.0 0.0 0.0 0.0 0.0
0.49521595985175243 41.938764155583364 122.77529936604877 -0.8253599330862539 -0.5646069259722752 0.0 -0.0 -0.0 -1.0 0.0 0.0 0.0 0.0 0.0 0.0
0.5998843442892123 41.58821978452215 122.38553651091846 -0.9998072404820204 0.01963369246308433 0.0 -0.0 -0.0 -1.0 0.0 0.0 0.0 0.0 0.0 0.0
0.48153434795795313 41.24205493195644 121.99577365578814 -0.8025572465965884 0.59657511340594 0.0 -0.0 -0.0 -1.0 0.0 0.0 0.0 0.0 0.0 0.0
0.18416482629911013 41.028962946251106 121.60601080065783 -0.3069413771651835 0.9517284229148292 0.0 -0.0 -0.0 -1.0 0.0 0.0 0.0 0.0 0.0 0.0
-0.18167146190695008 41.02816481401667 121.21624794552751 0.30278576984491673 0.9530586433055568 0.0 -0.0 -0.0 -1.0 0.0 0.0 0.0 0.0 0.0 0.0
-0.46951056449565753 41.226422926523895 120.8264850903972 0.7825176074927624 0.6226284557935094 0.0 -0.0 -0.0 -1.0 0.0 0.0 0.0 0.0 0.0 0.0
-0.5980321755509335 41.55144573133266 120.43672223526688 0.996720292584889 0.08092378111223164 0.0 -0.0 -0.0 -1.0 0.0 0.0 0.0 0.0 0.0 0.0
-0.5236254751476572 41.89294429807797 120.04695938013657 0.8727091252460952 -0.4882404967966121 0.0 -0.0 -0.0 -1.0 0.0 0.0 0.0 0.0 0.0 0.0
-0.27153864673035505 42.1350390297276 119.65719652500626 0.4525644112172584 -0.8917317162126642 0.0 -0.0 -0.0 -1.0 0.0 0.0 0.0 0.0 0.0 0.0
0.07268850678896704 42.19558070904017 119.26743366987594 -0.12114751131494506 -0.9926345150669518 0.0 -0.0 -0.0 -1.0 0.0 0.0 0.0 0.0 0.0 0.0
0.39225050590996646 42.05402592504545 118.87767081474563 -0.6537508431832774 -0.7567098750757527 0.0 -0.0 -0.0 -1.0 0.0 0.0 0.0 0.0 0.0 0.0
0.5787114176860542 41.75840800181746 118.48790795961531 -0.9645190294767568 -0.26401333636243174 0.0 -0.0 -0.0 -1.0 0.0 0.0 0.0 0.0 0.0 0.0
0.5688000678783436 41.40903800697104 118.098145104485 -0.9480001131305724 0.3182699883816086 0.0 -0.0 -0.0 -1.0 0.0 0.0 0.0 0.0 0.0 0.0
0.36587964255437494 41.12446652361344 117.70838224935468 -0.6097994042572915 0.7925557939775973 0.0 -0.0 -0.0 -1.0 0.0 0.0 0.0 0.0 0.0 0.0
0.038806469107417745 41.00125626687587 117.31861939422437 -0.0646774485123629 0.9979062218735476 0.0 -0.0 -0.0 -1.0 0.0 0.0 0.0 0.0 0.0 0.0
-0.301434777181744 41.08121577211195 116.92885653909406 0.5023912953029066 0.8646403798134084 0.0 -0.0 -0.0 -1.0 0.0 0.0 0.0 0.0 0.0 0.0
-0.5393911417385406 41.33721264068834 116.53909368396374 0.898985236230901 0.4379789321861024 0.0 -0.0 -0.0 -1.0 0.0 0.0 0.0 0.0 0.0 0.0
-0.5943176659562863 41.68238028849352 116.14933082883343 0.990529443260477 -0.13730048082252594 0.0 -0.0 -0.0 -1.0 0.0 0.0 0.0 0.0 0.0 0.0
-0.44757631116502794 41.99959410116256 115.75956797370311 0.7459605186083798 -0.6659901686042553 0.0 -0.0 -0.0 -1.0 0.0 0.0 0.0 0.0 0.0 0.0
-0.1489603436242233 42.18121494821396 115.3698051185728 0.24826723937370546 -0.9686915803565996 0.0 -0.0 -0.0 -1.0 0.0 0.0 0.0 0.0 0.0 0.0
0.16831626475899375 42.17590766188477 114.98004226344248 -0.2805271079316562 -0.9598461031412839 0.0 -0.0 -0.0 -1.0 0.0 0.0 0.0 0.0 0.0 0.0
0.4569512628794885 41.98883871123236 114.59027940831217 -0.7615854381324807 -0.6480645187206013 0.0 -0.0 -0.0 -1.0 0.0 0.0 0.0 0.0 0.0 0.0
0.5954207100682033 41.67398768831285 114.20051655318186 -0.992367850113672 -0.1233128138547473 0.0 -0.0 -0.0 -1.0 0.0 0.0 0.0 0.0 0.0 0.0
0.5382201017675129 41.334822470685445 113.81075369805154 -0.8970335029458547 0.44196254885758846 0.0 -0.0 -0.0 -1.0 0.0 0.0 0.0 0.0 0.0 0.0
0.3041469806408925 41.082801185068035 113.42099084292123 -0.5069116344014875 0.8619980248866117 0.0 -0.0 -0.0 -1.0 0.0 0.0 0.0 0.0 0.0 0.0
-0.029876403505839394 41.000744294550685 113.03122798779091 0.04979400584306565 0.9987595090821952 0.0 -0.0 -0.0 -1.0 0.0 0.0 0.0 0.0 0.0 0.0
-0.3540816583316382 41.1156177343945 112.6414651326606 0.5901360972193969 0.8073037760091708 0.0 -0.0 -0.0 -1.0 0.0 0.0 0.0 0.0 0.0 0.0
-0.5619268730009632 41.38967123496925 112.25170227753028 0.9365447883349385 0.3505479417179229 0.0 -0.0 -0.0 -1.0 0.0 0.0 0.0 0.0 0.0 0.0
-0.585108940148107 41.73284399933291 111.86193942239997 0.9751815669135115 -0.22140666555484573 0.0 -0.0 -0.0 -1.0 0.0 0.0 0.0 0.0 0.0 0.0
-0.43371999209271006 42.01459253304794 111.47217656726966 0.72286665348785 -0.6909875550798898 0.0 -0.0 -0.0 -1.0 0.0 0.0 0.0 0.0 0.0 0.0
-0.1201908014110419 42.18783855883752 111.08241371213934 0.20031800235173647 -0.9797309313958689 0.0 -0.0 -0.0 -1.0 0.0 0.0 0.0 0.0 0.0 0.0
0.23617797620562261 42.15156138693297 110.69265085700903 -0.3936299603427043 -0.9192689782216128 0.0 -0.0 -0.0 -1.0 0.0 0.0 0.0 0.0 0.0 0.0
0.5083658778732999 41.91869128355528 110.30288800187871 -0.8472764631221663 -0.5311521392587997 0.0 -0.0 -0.0 -1.0 0.0 0.0 0.0 0.0 0.0 0.0
0.5993570160261095 41.57223010010316 109.9131251467484 -0.9989283600435156 0.046283166494735906 0.0 -0.0 -0.0 -1.0 0.0 0.0 0.0 0.0 0.0 0.0
0.47671943474522305 41.23566693735512 109.52336229161808 -0.7945323912420383 0.6072217710747989 0.0 -0.0 -0.0 -1.0 0.0 0.0 0.0 0.0 0.0 0.0
0.18416482629911043 41.028962946251106 109.13359943648777 -0.306941377165184 0.9517284229148287 0.0 -0.0 -0.0 -1.0 0.0 0.0 0.0 0.0 0.0 0.0
-0.1816714619069497 41.02816481401667 108.74383658135746 0.3027857698449161 0.9530586433055567 0.0 -0.0 -0.0 -1.0 0.0 0.0 0.0 0.0 0.0 0.0
-0.46951056449565726 41.226422926523895 108.35407372622714 0.782517607492762 0.6226284557935098 0.0 -0.0 -0.0 -1.0 0.0 0.0 0.0 0.0 0.0 0.0
-0.5980321755509334 41.55144573133266 107.96431087109683 0.9967202925848888 0.08092378111223225 0.0 -0.0 -0.0 -1.0 0.0 0.0 0.0 0.0 0.0 0.0
-0.5236254751476572 41.89294429807797 107.57454801596651 0.8727091252460953 -0.48824049679661136 0.0 -0.0 -0.0 -1.0 0.0 0.0 0.0 0.0 0.0 0.0
-0.2715386467303554 42.1350390297276 107.1847851608362 0.4525644112172589 -0.8917317162126637 0.0 -0.0 -0.0 -1.0 0.0 0.0 0.0 0.0 0.0 0.0
0.07268850678896661 42.19558070904017 106.79502230570588 -0.12114751131494433 -0.9926345150669516 0.0 -0.0 -0.0 -1.0 0.0 0.0 0.0 0.0 0.0 0.0
0.392250505909966 42.05402592504545 106.40525945057557 -0.6537508431832766 -0.7567098750757528 0.0 -0.0 -0.0 -1.0 0.0 0.0 0.0 0.0 0.0 0.0
0.5787114176860538 41.75840800181746 106.01549659544526 -0.9645190294767563 -0.2640133363624321 0.0 -0.0 -0.0 -1.0 0.0 0.0 0.0 0.0 0.0 0.0
0.5688000678783434 41.40903800697104 105.62573374031494 -0.9480001131305722 0.31826998838160797 0.0 -0.0 -0.0 -1.0 0.0 0.0 0.0 0.0 0.0 0.0
0.36587964255437505 41.12446652361344 105.23597088518463 -0.6097994042572916 0.7925557939775967 0.0 -0.0 -0.0 -1.0 0.0 0.0 0.0 0.0 0.0 0.0
0.038806469107418015 41.00125626687587 104.84620803005431 -0.06467744851236334 0.997906221873547 0.0 -0.0 -0.0 -1.0 0.0 0.0 0.0 0.0 0.0 0.0
-0.3014347771817436 41.08121577211195 104.456445174924 0.5023912953029059 0.8646403798134081 0.0 -0.0 -0.0 -1.0 0.0 0.0 0.0 0.0 0.0 0.0
-0.5393911417385403 41.33721264068834 104.06668231979368 0.8989852362309003 0.4379789321861026 0.0 -0.0 -0.0 -1.0 0.0 0.0 0.0 0.0 0.0 0.0
-0.594317665956286 41.68238028849352 103.67691946466337 0.9905294432604765 -0.13730048082252527 0.0 -0.0 -0.0 -1.0 0.0 0.0 0.0 0.0 0.0 0.0
-0.44757631116502794 41.99959410116256 103.28715660953306 0.7459605186083798 -0.6659901686042545 0.0 -0.0 -0.0 -1.0 0.0 0.0 0.0 0.0 0.0 0.0
-0.1489603436242235 42.18121494821396 102.89739375440274 0.2482672393737058 -0.968691580356599 0.0 -0.0 -0.0 -1.0 0.0 0.0 0.0 0.0 0.0 0.0
0.1683162647589933 42.17590766188477 102.50763089927243 -0.2805271079316555 -0.9598461031412835 0.0 -0.0 -0.0 -1.0 0.0 0.0 0.0 0.0 0.0 0.0
0.47898429125942393 41.96135031302977 102.11786804414211 -0.7983071520990398 -0.602250521716276 0.0 -0.0 -0.0 -1.0 0.0 0.0 0.0 0.0 0.0 0.0
0.5999885372195324 41.603708801041876 101.7281051890118 -0.9999808953658871 -0.006181335069788352 0.0 -0.0 -0.0 -1.0 0.0 0.0 0.0 0.0 0.0 0.0
0.4834148577100955 41.24459871223485 101.33834233388149 -0.8056914295168257 0.5923354796085915 0.0 -0.0 -0.0 -1.0 0.0 0.0 0.0 0.0 0.0 0.0
0.17542302283363803 41.02621714642218 100.94857947875117 -0.29237170472273 0.9563047559630409 0.0 -0.0 -0.0 -1.0 0.0 0.0 0.0 0.0 0.0 0.0
-0.22799661628656923 39.554993281906974 100.94857947875074 0.3799943604776153 -0.924988803178292 0.0 0.0 0.0 1.0 0.0 0.0 0.0 0.0 0.0 0.0
-0.5079018226547225 39.31943033441427 101.33834233388106 0.8465030377578707 -0.532383890690447 0.0 0.0 0.0 1.0 0.0 0.0 0.0 0.0 0.0 0.0
-0.5989848949627682 38.96511310265383 101.72810518901137 0.9983081582712802 0.0581448289102775 0.0 0.0 0.0 1.0 0.0 0.0 0.0 0.0 0.0 0.0
-0.4673839738457164 38.623765736552095 102.11786804414169 0.7789732897428605 0.6270571057465071 0.0 0.0 0.0 1.0 0.0 0.0 0.0 0.0 0.0 0.0
-0.1620241973149153 38.42229059252557 102.507630899272 0.2700403288581921 0.9628490124573842 0.0 0.0 0.0 1.0 0.0 0.0 0.0 0.0 0.0 0.0
0.20357114707911872 38.43558987599717 102.89739375440232 -0.3392852451318645 0.9406835400047198 0.0 0.0 0.0 1.0 0.0 0.0 0.0 0.0 0.0 0.0
0.4864340203020461 38.64874233973792 103.28715660953263 -0.8107233671700766 0.5854294337701288 0.0 0.0 0.0 1.0 0.0 0.0 0.0 0.0 0.0 0.0
0.5997943949853304 38.984293831015115 103.67691946466294 -0.9996573249755505 0.026176948308138492 0.0 0.0 0.0 1.0 0.0 0.0 0.0 0.0 0.0 0.0
0.5041507849206768 39.325318284244624 104.06668231979326 -0.8402513082011278 -0.5421971404077061 0.0 0.0 0.0 1.0 0.0 0.0 0.0 0.0 0.0 0.0
0.23283110345025548 39.552982528897736 104.45644517492357 -0.38805183908375906 -0.921637548162895 0.0 0.0 0.0 1.0 0.0 0.0 0.0 0.0 0.0 0.0
-0.11962076065010341 39.587954822772545 104.84620803005389 0.19936793441683898 -0.9799247046209025 0.0 0.0 0.0 1.0 0.0 0.0 0.0 0.0 0.0 0.0
-0.43038964831140697 39.41804874192656 105.2359708851842 0.7173160805190115 -0.6967479032109412 0.0 0.0 0.0 1.0 0.0 0.0 0.0 0.0 0.0 0.0
-0.5911852247123615 39.10246965444362 105.62573374031452 0.9853087078539357 -0.17078275740603266 0.0 0.0 0.0 1.0 0.0 0.0 0.0 0.0 0.0 0.0
-0.5588878433558053 38.781724077028414 106.01549659544483 0.9314797389263421 0.3637932049526405 0.0 0.0 0.0 1.0 0.0 0.0 0.0 0.0 0.0 0.0
-0.3431239125225892 38.507794777907435 106.40525945057514 0.5718731875376486 0.8203420368209408 0.0 0.0 0.0 1.0 0.0 0.0 0.0 0.0 0.0 0.0
-0.011468608040521756 38.40010961748865 106.79502230570546 0.019114346734202925 0.9998173041855822 0.0 0.0 0.0 1.0 0.0 0.0 0.0 0.0 0.0 0.0
0.32406026132918336 38.49503965796583 107.18478516083577 -0.5401004355486388 0.8416005700569429 0.0 0.0 0.0 1.0 0.0 0.0 0.0 0.0 0.0 0.0
0.5501365759225659 38.76052192619742 107.57454801596609 -0.9168942932042764 0.3991301230043042 0.0 0.0 0.0 1.0 0.0 0.0 0.0 0.0 0.0 0.0
0.5904022222666336 39.10688880176436 107.9643108710964 -0.9840037037777225 -0.17814800294060235 0.0 0.0 0.0 1.0 0.0 0.0 0.0 0.0 0.0 0.0
0.4312573290164662 39.41715358822571 108.35407372622672 -0.7187622150274435 -0.6952559803761804 0.0 0.0 0.0 1.0 0.0 0.0 0.0 0.0 0.0 0.0
0.12645367392596046 39.58652320359098 108.74383658135703 -0.2107561232099341 -0.9775386726516349 0.0 0.0 0.0 1.0 0.0 0.0 0.0 0.0 0.0 0.0
-0.19038279384155035 39.568994193124226 109.13359943648734 0.3173046564025839 -0.9483236552070391 0.0 0.0 0.0 1.0 0.0 0.0 0.0 0.0 0.0 0.0
-0.47423560171034346 39.3675603271171 109.52336229161766 0.790392669517239 -0.6126005451951652 0.0 0.0 0.0 1.0 0.0 0.0 0.0 0.0 0.0 0.0
-0.5984975661246981 39.04243422372111 109.91312514674797 0.9974959435411632 -0.07072370620184903 0.0 0.0 0.0 1.0 0.0 0.0 0.0 0.0 0.0 0.0
-0.521351768155139 38.70302805883129 110.30288800187829 0.8689196135918981 0.4949532352811803 0.0 0.0 0.0 1.0 0.0 0.0 0.0 0.0 0.0 0.0
-0.26875948722169485 38.46355956712014 110.6926508570086 0.4479324787028247 0.8940673881331006 0.0 0.0 0.0 1.0 0.0 0.0 0.0 0.0 0.0 0.0
0.07427634771191946 38.404615230148956 111.08241371213892 -0.12379391285319907 0.9923079497517369 0.0 0.0 0.0 1.0 0.0 0.0 0.0 0.0 0.0 0.0
0.39231653715348463 38.54603113027885 111.47217656726923 -0.6538608952558076 0.7566147828685842 0.0 0.0 0.0 1.0 0.0 0.0 0.0 0.0 0.0 0.0
0.5783334730905805 38.840217667112455 111.86193942239954 -0.963889121817634 0.2663038881459136 0.0 0.0 0.0 1.0 0.0 0.0 0.0 0.0 0.0 0.0
0.5697283130998507 39.18817451807404 112.25170227752986 -0.9495471884997511 -0.3136241967900742 0.0 0.0 0.0 1.0 0.0 0.0 0.0 0.0 0.0 0.0
0.3693968851959532 39.472806452163596 112.64146513266017 -0.6156614753265885 -0.7880107536059957 0.0 0.0 0.0 1.0 0.0 0.0 0.0 0.0 0.0 0.0
0.044755177200786055 39.59832848345514 113.03122798779049 -0.07459196200131007 -0.9972141390918983 0.0 0.0 0.0 1.0 0.0 0.0 0.0 0.0 0.0 0.0
-0.2949476448327759 39.52249965244735 113.4209908429208 0.49157940805462647 -0.8708327540789125 0.0 0.0 0.0 1.0 0.0 0.0 0.0 0.0 0.0 0.0
-0.5353940144954061 39.27083804984251 113.81075369805112 0.8923233574923434 -0.4513967497375143 0.0 0.0 0.0 1.0 0.0 0.0 0.0 0.0 0.0 0.0
-0.5956683725131413 38.92803341061614 114.20051655318143 0.9927806208552354 0.11994431563977448 0.0 0.0 0.0 1.0 0.0 0.0 0.0 0.0 0.0 0.0
-0.4554870548168288 38.60944713175513 114.59027940831174 0.7591450913613812 0.6509214470747762 0.0 0.0 0.0 1.0 0.0 0.0 0.0 0.0 0.0 0.0
-0.1620241973149181 38.42229059252557 114.98004226344206 0.2700403288581968 0.9628490124573829 0.0 0.0 0.0 1.0 0.0 0.0 0.0 0.0 0.0 0.0
0.16831626475899628 36.97590766188477 114.98004226344256 -0.2805271079316604 -0.9598461031412812 0.0 -0.0 -0.0 -1.0 0.0 0.0 0.0 0.0 0.0 0.0
0.468975794426723 36.77424818535542 114.59027940831224 -0.7816263240445382 -0.6237469755923686 0.0 -0.0 -0.0 -1.0 0.0 0.0 0.0 0.0 0.0 0.0
0.5988985669709647 36.43633877378402 114.20051655318193 -0.9981642782849409 -0.06056462297337695 0.0 -0.0 -0.0 -1.0 0.0 0.0 0.0 0.0 0.0 0.0
0.5107845018239979 36.085199757470846 113.81075369805161 -0.8513075030399965 0.5246670708819172 0.0 -0.0 -0.0 -1.0 0.0 0.0 0.0 0.0 0.0 0.0
0.23671267410856092 35.848667876941334 113.4209908429213 -0.39452112351426816 0.9188868717644431 0.0 -0.0 -0.0 -1.0 0.0 0.0 0.0 0.0 0.0 0.0
-0.12353749122604496 35.812855649553214 113.03122798779098 0.2058958187100749 0.9785739174113075 0.0 -0.0 -0.0 -1.0 0.0 0.0 0.0 0.0 0.0 0.0
-0.4388122209715085 35.9908009839625 112.64146513266067 0.7313537016191808 0.6819983600624907 0.0 -0.0 -0.0 -1.0 0.0 0.0 0.0 0.0 0.0 0.0
-0.5795554957734442 36.24470857293849 112.25170227753036 0.9659258262890736 0.2588190451025091 0.0 -0.0 -0.0 -1.0 0.0 0.0 0.0 0.0 0.0 0.0
-0.5693565881369561 36.58929626394899 111.86193942240004 0.9489276468949267 -0.3154937732483188 0.0 -0.0 -0.0 -1.0 0.0 0.0 0.0 0.0 0.0 0.0
-0.37119931998364436 36.871392686455444 111.47217656726973 0.6186655333060739 -0.7856544774257418 0.0 -0.0 -0.0 -1.0 0.0 0.0 0.0 0.0 0.0 0.0
-0.05050019131127476 36.997870998357946 111.08241371213941 0.08416698551879126 -0.9964516639299088 0.0 -0.0 -0.0 -1.0 0.0 0.0 0.0 0.0 0.0 0.0
0.28687027016451877 36.92697765426604 110.6926508570091 -0.47811711694086456 -0.8782960904433995 0.0 -0.0 -0.0 -1.0 0.0 0.0 0.0 0.0 0.0 0.0
0.5295379271332518 36.682116259239734 110.30288800187878 -0.8825632118887528 -0.4701937653995565 0.0 -0.0 -0.0 -1.0 0.0 0.0 0.0 0.0 0.0 0.0
0.5973923252598802 36.34412147352877 109.91312514674847 -0.9956538754331336 0.09313087745203968 0.0 -0.0 -0.0 -1.0 0.0 0.0 0.0 0.0 0.0 0.0
0.46803308894241147 36.024573538952 109.52336229161816 -0.7800551482373523 0.6257107684133356 0.0 -0.0 -0.0 -1.0 0.0 0.0 0.0 0.0 0.0 0.0
0.1841648262991082 35.8289629462511 109.13359943648784 -0.3069413771651803 0.9517284229148288 0.0 -0.0 -0.0 -1.0 0.0 0.0 0.0 0.0 0.0 0.0
-0.18167146190695152 35.82816481401667 108.74383658135753 0.3027857698449192 0.9530586433055546 0.0 -0.0 -0.0 -1.0 0.0 0.0 0.0 0.0 0.0 0.0
-0.4695105644956581 36.02642292652389 108.35407372622721 0.7825176074927633 0.6226284557935062 0.0 -0.0 -0.0 -1.0 0.0 0.0 0.0 0.0 0.0 0.0
-0.5980321755509328 36.35144573133266 107.9643108710969 0.9967202925848879 0.08092378111222853 0.0 -0.0 -0.0 -1.0 0.0 0.0 0.0 0.0 0.0 0.0
-0.5236254751476556 36.69294429807797 107.57454801596658 0.8727091252460926 -0.48824049679661397 0.0 -0.0 -0.0 -1.0 0.0 0.0 0.0 0.0 0.0 0.0
-0.27153864673035316 36.9350390297276 107.18478516083627 0.4525644112172552 -0.8917317162126643 0.0 -0.0 -0.0 -1.0 0.0 0.0 0.0 0.0 0.0 0.0
0.07268850678896861 36.99558070904017 106.79502230570596 -0.12114751131494766 -0.9926345150669501 0.0 -0.0 -0.0 -1.0 0.0 0.0 0.0 0.0 0.0 0.0
0.39225050590996713 36.85402592504545 106.40525945057564 -0.6537508431832785 -0.7567098750757498 0.0 -0.0 -0.0 -1.0 0.0 0.0 0.0 0.0 0.0 0.0
0.5787114176860537 36.558408001817455 106.01549659544533 -0.964519029476756 -0.26401333636242863 0.0 -0.0 -0.0 -1.0 0.0 0.0 0.0 0.0 0.0 0.0
0.568800067878342 36.209038006971035 105.62573374031501 -0.94800011313057 0.3182699883816107 0.0 -0.0 -0.0 -1.0 0.0 0.0 0.0 0.0 0.0 0.0
0.36587964255437305 35.92446652361344 105.2359708851847 -0.6097994042572883 0.7925557939775978 0.0 -0.0 -0.0 -1.0 0.0 0.0 0.0 0.0 0.0 0.0
0.03880646910741591 35.80125626687587 104.84620803005438 -0.06467744851235985 0.9979062218735462 0.0 -0.0 -0.0 -1.0 0.0 0.0 0.0 0.0 0.0 0.0
-0.30143477718174505 35.88121577211196 104.45644517492407 0.5023912953029084 0.8646403798134055 0.0 -0.0 -0.0 -1.0 0.0 0.0 0.0 0.0 0.0 0.0
-0.5393911417385405 36.13721264068834 104.06668231979376 0.8989852362309008 0.43797893218609907 0.0 -0.0 -0.0 -1.0 0.0 0.0 0.0 0.0 0.0 0.0
-0.5943176659562851 36.482380288493516 103.67691946466344 0.990529443260475 -0.13730048082252844 0.0 -0.0 -0.0 -1.0 0.0 0.0 0.0 0.0 0.0 0.0
-0.44757631116502605 36.799594101162555 103.28715660953313 0.7459605186083766 -0.6659901686042563 0.0 -0.0 -0.0 -1.0 0.0 0.0 0.0 0.0 0.0 0.0
-0.14896034362422142 36.98121494821396 102.89739375440281 0.24826723937370232 -0.9686915803565986 0.0 -0.0 -0.0 -1.0 0.0 0.0 0.0 0.0 0.0 0.0
0.16831626475899503 36.97590766188477 102.5076308992725 -0.28052710793165836 -0.9598461031412815 0.0 -0.0 -0.0 -1.0 0.0 0.0 0.0 0.0 0.0 0.0
0.4789842912594246 36.76135031302976 102.11786804414218 -0.7983071520990409 -0.6022505217162727 0.0 -0.0 -0.0 -1.0 0.0 0.0 0.0 0.0 0.0 0.0
0.5999885372195317 36.40370880104187 101.72810518901187 -0.999980895365886 -0.006181335069785021 0.0 -0.0 -0.0 -1.0 0.0 0.0 0.0 0.0 0.0 0.0
0.48341485771009385 36.044598712234844 101.33834233388156 -0.8056914295168229 0.5923354796085936 0.0 -0.0 -0.0 -1.0 0.0 0.0 0.0 0.0 0.0 0.0
0.17542302283363592 35.826217146422174 100.94857947875124 -0.2923717047227265 0.9563047559630409 0.0 -0.0 -0.0 -1.0 0.0 0.0 0.0 0.0 0.0 0.0
-0.22799661628656728 34.35499328190698 100.94857947875074 0.3799943604776121 -0.9249888031782931 0.0 0.0 0.0 1.0 0.0 0.0 0.0 0.0 0.0 0.0
-0.5079018226547213 34.119430334414275 101.33834233388106 0.8465030377578687 -0.5323838906904499 0.0 0.0 0.0 1.0 0.0 0.0 0.0 0.0 0.0 0.0
-0.5989848949627683 33.76511310265384 101.72810518901137 0.9983081582712803 0.058144828910274005 0.0 0.0 0.0 1.0 0.0 0.0 0.0 0.0 0.0 0.0
-0.4673839738457177 33.4237657365521 102.11786804414169 0.7789732897428627 0.6270571057465043 0.0 0.0 0.0 1.0 0.0 0.0 0.0 0.0 0.0 0.0
-0.16202419731491732 33.222290592525574 102.507630899272 0.2700403288581955 0.9628490124573833 0.0 0.0 0.0 1.0 0.0 0.0 0.0 0.0 0.0 0.0
0.20357114707911678 33.23558987599717 102.89739375440232 -0.33928524513186126 0.940683540004721 0.0 0.0 0.0 1.0 0.0 0.0 0.0 0.0 0.0 0.0
0.4879620356111126 33.450868145534876 103.28715660953263 -0.8132700593518543 0.5818864241085473 0.0 0.0 0.0 1.0 0.0 0.0 0.0 0.0 0.0 0.0
0.5999086170938317 33.78952855613744 103.67691946466294 -0.999847695156386 0.01745240643760204 0.0 0.0 0.0 1.0 0.0 0.0 0.0 0.0 0.0 0.0
0.4998493083271665 34.131889543319545 104.06668231979326 -0.8330821805452774 -0.5531492388659018 0.0 0.0 0.0 1.0 0.0 0.0 0.0 0.0 0.0 0.0
0.22314476629847435 34.35696177002879 104.45644517492357 -0.3719079438307905 -0.9282696167146451 0.0 0.0 0.0 1.0 0.0 0.0 0.0 0.0 0.0 0.0
-0.1324184610126121 34.385205392305174 104.84620803005389 0.22069743502102013 -0.9753423205086218 0.0 0.0 0.0 1.0 0.0 0.0 0.0 0.0 0.0 0.0
-0.44118540483567315 34.20663919948769 105.2359708851842 0.7353090080594551 -0.6777319991461379 0.0 0.0 0.0 1.0 0.0 0.0 0.0 0.0 0.0 0.0
-0.5940387614021733 33.88436794386361 105.62573374031452 0.9900646023369554 -0.14061323977267204 0.0 0.0 0.0 1.0 0.0 0.0 0.0 0.0 0.0 0.0
-0.536960616961394 33.53228131213448 106.01549659544483 0.8949343616023232 0.44619781310921125 0.0 0.0 0.0 1.0 0.0 0.0 0.0 0.0 0.0 0.0
-0.29012221506801433 33.27480565471054 106.40525945057514 0.48353702511335717 0.8753239088157737 0.0 0.0 0.0 1.0 0.0 0.0 0.0 0.0 0.0 0.0
0.0592444998617445 33.202932089929355 106.79502230570546 -0.09874083310290749 0.9951131834510807 0.0 0.0 0.0 1.0 0.0 0.0 0.0 0.0 0.0 0.0
0.3876743877853927 33.34206051813016 107.18478516083577 -0.646123979642321 0.7632324697830734 0.0 0.0 0.0 1.0 0.0 0.0 0.0 0.0 0.0 0.0
0.5791013199797485 33.64302337372172 107.57454801596609 -0.965168866632914 0.26162771046381283 0.0 0.0 0.0 1.0 0.0 0.0 0.0 0.0 0.0 0.0
0.566740522360855 33.9969903051273 107.9643108710964 -0.9445675372680916 -0.32831717521216086 0.0 0.0 0.0 1.0 0.0 0.0 0.0 0.0 0.0 0.0
0.3620341582810082 34.278467625067535 108.35407372622672 -0.6033902638016803 -0.7974460417792161 0.0 0.0 0.0 1.0 0.0 0.0 0.0 0.0 0.0 0.0
0.035509155705819424 34.39894832820625 108.74383658135703 -0.059181926176365696 -0.998247213677081 0.0 0.0 0.0 1.0 0.0 0.0 0.0 0.0 0.0 0.0
-0.3029641034171521 34.31789260666729 109.13359943648734 0.50494017236192 -0.8631543444454852 0.0 0.0 0.0 1.0 0.0 0.0 0.0 0.0 0.0 0.0
-0.5394948420705696 34.06257439970274 109.52336229161766 0.8991580701176158 -0.4376239995045583 0.0 0.0 0.0 1.0 0.0 0.0 0.0 0.0 0.0 0.0
-0.5944942924932104 33.71890415428028 109.91312514674797 0.9908238208220173 0.13515974286621024 0.0 0.0 0.0 1.0 0.0 0.0 0.0 0.0 0.0 0.0
-0.4494560292132614 33.40252134924773 110.30288800187829 0.7490933820221022 0.6624644179204572 0.0 0.0 0.0 1.0 0.0 0.0 0.0 0.0 0.0 0.0
-0.15318308188511828 33.21988368112578 110.6926508570086 0.2553051364751971 0.9668605314570361 0.0 0.0 0.0 1.0 0.0 0.0 0.0 0.0 0.0 0.0
0.20644165141686066 31.763366527724433 110.69265085700904 -0.34406941902810106 -0.9389442128740493 0.0 -0.0 -0.0 -1.0 0.0 0.0 0.0 0.0 0.0 0.0
0.4813111358551943 31.55824515419163 110.30288800187873 -0.8021852264253237 -0.5970752569860479 0.0 -0.0 -0.0 -1.0 0.0 0.0 0.0 0.0 0.0 0.0
0.5989148654217376 31.236069155477548 109.91312514674841 -0.9981914423695624 -0.060115259129241094 0.0 -0.0 -0.0 -1.0 0.0 0.0 0.0 0.0 0.0 0.0
0.5208264711251344 30.902107759457653 109.5233622916181 -0.8680441185418905 0.49648706757058203 0.0 -0.0 -0.0 -1.0 0.0 0.0 0.0 0.0 0.0 0.0
0.2725609044405072 30.665481007474412 109.13359943648778 -0.45426817406751185 0.8908649875426534 0.0 -0.0 -0.0 -1.0 0.0 0.0 0.0 0.0 0.0 0.0
-0.0647624321401201 30.60350538360913 108.74383658135747 0.10793738690020016 0.9941576939847921 0.0 -0.0 -0.0 -1.0 0.0 0.0 0.0 0.0 0.0 0.0
-0.38092500176746974 30.736431080605644 108.35407372622716 0.6348750029457828 0.7726148656572661 0.0 -0.0 -0.0 -1.0 0.0 0.0 0.0 0.0 0.0 0.0
-0.5726224313018993 31.020825361253603 107.96431087109684 0.9543707188364986 0.29862439791066636 0.0 -0.0 -0.0 -1.0 0.0 0.0 0.0 0.0 0.0 0.0
-0.5702280497902757 31.38665468446407 107.57454801596653 0.9503800829837927 -0.31109114077344313 0.0 -0.0 -0.0 -1.0 0.0 0.0 0.0 0.0 0.0 0.0
-0.36178557267955147 31.678655616702585 107.18478516083621 0.602975954465919 -0.7977593611709717 0.0 -0.0 -0.0 -1.0 0.0 0.0 0.0 0.0 0.0 0.0
-0.023991879103608876 31.799520132887196 106.7950223057059 0.03998646517268145 -0.9992002214786567 0.0 -0.0 -0.0 -1.0 0.0 0.0 0.0 0.0 0.0 0.0
0.3223797650090375 31.706034867487134 106.40525945057558 -0.5372996083483957 -0.8433914458118859 0.0 -0.0 -0.0 -1.0 0.0 0.0 0.0 0.0 0.0 0.0
0.5534891711644344 31.431624129580037 106.01549659544527 -0.9224819519407239 -0.3860402159667238 0.0 -0.0 -0.0 -1.0 0.0 0.0 0.0 0.0 0.0 0.0
0.5867065025746085 31.074399522944095 105.62573374031496 -0.9778441709576808 0.20933412842651533 0.0 -0.0 -0.0 -1.0 0.0 0.0 0.0 0.0 0.0 0.0
0.41015538121317546 30.76208155638079 105.23597088518464 -0.683592302021959 0.7298640726986921 0.0 -0.0 -0.0 -1.0 0.0 0.0 0.0 0.0 0.0 0.0
0.0869591155837263 30.606335016851343 104.84620803005433 -0.1449318593062105 0.9894416385810978 0.0 -0.0 -0.0 -1.0 0.0 0.0 0.0 0.0 0.0 0.0
-0.26732812832930847 30.662844834518044 104.45644517492401 0.44554688054884733 0.8952586091365968 0.0 -0.0 -0.0 -1.0 0.0 0.0 0.0 0.0 0.0 0.0
-0.5260360534246901 30.911406738648708 104.0666823197937 0.8767267557078167 0.48098876891882725 0.0 -0.0 -0.0 -1.0 0.0 0.0 0.0 0.0 0.0 0.0
-0.5966673702930346 31.263151003377587 103.67691946466338 0.9944456171550575 -0.10525167229597493 0.0 -0.0 -0.0 -1.0 0.0 0.0 0.0 0.0 0.0 0.0
-0.45396886972040523 31.59231653715435 103.28715660953307 0.756614782867342 -0.6538608952572462 0.0 -0.0 -0.0 -1.0 0.0 0.0 0.0 0.0 0.0 0.0
-0.1489603436242135 31.781214948213965 102.89739375440276 0.24826723937368914 -0.9686915803566013 0.0 -0.0 -0.0 -1.0 0.0 0.0 0.0 0.0 0.0 0.0
0.16831626475900263 31.77590766188477 102.50763089927244 -0.280527107931671 -0.959846103141277 0.0 -0.0 -0.0 -1.0 0.0 0.0 0.0 0.0 0.0 0.0
0.45972014203463346 31.585561137833754 102.11786804414213 -0.766200236724389 -0.6426018963895863 0.0 -0.0 -0.0 -1.0 0.0 0.0 0.0 0.0 0.0 0.0
0.5964179513649203 31.265464702624183 101.72810518901181 -0.9940299189415337 -0.10910783770696869 0.0 -0.0 -0.0 -1.0 0.0 0.0 0.0 0.0 0.0 0.0
0.5324078350008551 30.92333793677177 101.3383423338815 -0.8873463916680917 0.46110343871372267 0.0 -0.0 -0.0 -1.0 0.0 0.0 0.0 0.0 0.0 0.0
0.28923062290820956 30.67431411777362 100.94857947875118 -0.4820510381803492 0.8761431370439705 0.0 -0.0 -0.0 -1.0 0.0 0.0 0.0 0.0 0.0 0.0
-0.05127913633252382 30.60219530766563 100.55881662362087 0.08546522722087302 0.9963411538906173 0.0 -0.0 -0.0 -1.0 0.0 0.0 0.0 0.0 0.0 0.0
-0.37453232396748165 30.731251092477525 100.16905376849056 0.6242205399458026 0.7812481792041328 0.0 -0.0 -0.0 -1.0 0.0 0.0 0.0 0.0 0.0 0.0
-0.5717470419739418 31.018051325934902 99.77929091336024 0.9529117366232361 0.30324779010850245 0.0 -0.0 -0.0 -1.0 0.0 0.0 0.0 0.0 0.0 0.0
-0.5765561448344239 31.3660813410762 99.38952805822993 0.960926908057373 -0.27680223512699276 0.0 -0.0 -0.0 -1.0 0.0 0.0 0.0 0.0 0.0 0.0
-0.38734126231481764 31.6582212855252 98.99976520309961 0.645568770524696 -0.7637021425419956 0.0 -0.0 -0.0 -1.0 0.0 0.0 0.0 0.0 0.0 0.0
-0.06777741709695083 31.796159560630937 98.6100023479693 0.11296236182825137 -0.9935992677182212 0.0 -0.0 -0.0 -1.0 0.0 0.0 0.0 0.0 0.0 0.0
0.27459503869898116 31.733476864279893 98.22023949283899 -0.4576583978316352 -0.8891281071331525 0.0 -0.0 -0.0 -1.0 0.0 0.0 0.0 0.0 0.0 0.0
0.5245601474371927 31.49126732003552 97.83047663770867 -0.8742669123953211 -0.485445533392526 0.0 -0.0 -0.0 -1.0 0.0 0.0 0.0 0.0 0.0 0.0
0.5979990821172656 31.1510398346928 97.44071378257836 -0.9966651368621091 0.08160027551200599 0.0 -0.0 -0.0 -1.0 0.0 0.0 0.0 0.0 0.0 0.0
0.47019800538553186 30.82728853555134 97.05095092744804 -0.7836633423092196 0.6211857740811075 0.0 -0.0 -0.0 -1.0 0.0 0.0 0.0 0.0 0.0 0.0
0.18416482629910264 30.628962946251104 96.66118807231773 -0.306941377165171 0.9517284229148303 0.0 -0.0 -0.0 -1.0 0.0 0.0 0.0 0.0 0.0 0.0
-0.1816714619069566 30.62816481401667 96.27142521718741 0.3027857698449276 0.9530586433055503 0.0 -0.0 -0.0 -1.0 0.0 0.0 0.0 0.0 0.0 0.0
-0.4725376941712922 30.830259377958985 95.8816623620571 0.7875628236188202 0.6162343700683636 0.0 -0.0 -0.0 -1.0 0.0 0.0 0.0 0.0 0.0 0.0
-0.598743733124188 31.161193530893527 95.49189950692679 0.9979062218736466 0.0646774485107911 0.0 -0.0 -0.0 -1.0 0.0 0.0 0.0 0.0 0.0 0.0
-0.516311900312924 31.50565016210573 95.10213665179647 0.8605198338548732 -0.5094169368428803 0.0 -0.0 -0.0 -1.0 0.0 0.0 0.0 0.0 0.0 0.0
-0.25396634133084345 31.74360012644501 94.71237379666616 0.42327723555140573 -0.906000210741676 0.0 -0.0 -0.0 -1.0 0.0 0.0 0.0 0.0 0.0 0.0
0.09687617223064662 31.792127526174845 94.32261094153584 -0.16146028705107768 -0.9868792102914039 0.0 -0.0 -0.0 -1.0 0.0 0.0 0.0 0.0 0.0 0.0
0.4139612745982093 31.63432253353128 93.93284808640553 -0.689935457663682 -0.7238708892187935 0.0 -0.0 -0.0 -1.0 0.0 0.0 0.0 0.0 0.0 0.0
0.5867976866716967 31.325173778870603 93.54308523127521 -0.9779961444528278 -0.2086229647843324 0.0 -0.0 -0.0 -1.0 0.0 0.0 0.0 0.0 0.0 0.0
0.5668836278797107 31.003421892261784 93.1533223761449 -0.9448060464661844 0.3276301795636953 0.0 -0.0 -0.0 -1.0 0.0 0.0 0.0 0.0 0.0 0.0
0.36183529761122546 30.721381971293816 92.76355952101459 -0.6030588293520424 0.7976967145103114 0.0 -0.0 -0.0 -1.0 0.0 0.0 0.0 0.0 0.0 0.0
0.0345757540043367 30.6009970640848 92.37379666588427 -0.05762625667389448 0.9983382265253372 0.0 -0.0 -0.0 -1.0 0.0 0.0 0.0 0.0 0.0 0.0
-0.30436187871341686 30.682927619393535 91.98403381075396 0.5072697978556947 0.8617873010107795 0.0 -0.0 -0.0 -1.0 0.0 0.0 0.0 0.0 0.0 0.0
-0.5405001584186613 30.93950128839205 91.59427095562364 0.9008335973644354 0.43416451934658573 0.0 -0.0 -0.0 -1.0 0.0 0.0 0.0 0.0 0.0 0.0
-0.5940825056153061 31.28405936308253 91.20450810049333 0.9901375093588434 -0.14009893847088156 0.0 -0.0 -0.0 -1.0 0.0 0.0 0.0 0.0 0.0 0.0
-0.44701128387138145 31.6002260762265 90.81474524536301 0.7450188064523023 -0.6670434603774993 0.0 -0.0 -0.0 -1.0 0.0 0.0 0.0 0.0 0.0 0.0
-0.1489603436242163 31.781214948213965 90.4249823902327 0.2482672393736938 -0.9686915803565996 0.0 -0.0 -0.0 -1.0 0.0 0.0 0.0 0.0 0.0 0.0
0.1683162647589997 31.77590766188477 90.03521953510239 -0.28052710793166613 -0.9598461031412779 0.0 -0.0 -0.0 -1.0 0.0 0.0 0.0 0.0 0.0 0.0
0.47551827167942373 31.565899403250423 89.61761647603419 -0.7925304527990394 -0.6098323387507021 0.0 -0.0 -0.0 -1.0 0.0 0.0 0.0 0.0 0.0 0.0
0.5998088180404788 31.215145355752984 89.20001341696599 -0.9996813634007979 -0.025242259588301175 0.0 -0.0 -0.0 -1.0 0.0 0.0 0.0 0.0 0.0 0.0
0.4933786676411448 30.858565540232615 88.78241035789779 -0.8222977794019078 0.5690574329456497 0.0 -0.0 -0.0 -1.0 0.0 0.0 0.0 0.0 0.0 0.0
0.19716692927390042 30.633320900331857 88.36480729882959 -0.328611548789834 0.9444651661135777 0.0 -0.0 -0.0 -1.0 0.0 0.0 0.0 0.0 0.0 0.0
-0.17488646051953335 30.626053377109905 87.94720423976139 0.29147743419922223 0.9565777048168327 0.0 -0.0 -0.0 -1.0 0.0 0.0 0.0 0.0 0.0 0.0
-0.47966853850257296 30.83955847468583 87.52960118069319 0.7994475641709549 0.6007358755236185 0.0 -0.0 -0.0 -1.0 0.0 0.0 0.0 0.0 0.0 0.0
-0.5999427264900998 31.191709949841776 87.11199812162499 0.9999045441501662 0.013816750263711819 0.0 -0.0 -0.0 -1.0 0.0 0.0 0.0 0.0 0.0 0.0
-0.489444708886641 31.547050251322304 86.6943950625568 0.8157411814777349 -0.5784170855371671 0.0 -0.0 -0.0 -1.0 0.0 0.0 0.0 0.0 0.0 0.0
-0.19067832832558598 31.768895223311784 86.2767920034886 0.3177972138759766 -0.948158705519634 0.0 -0.0 -0.0 -1.0 0.0 0.0 0.0 0.0 0.0 0.0
0.18143381749465282 31.771910631016176 85.8591889444204 -0.3023896958244213 -0.9531843850269555 0.0 -0.0 -0.0 -1.0 0.0 0.0 0.0 0.0 0.0 0.0
0.4837561644169392 31.554936576571947 85.4415858853522 -0.8062602740282319 -0.591560960953241 0.0 -0.0 -0.0 -1.0 0.0 0.0 0.0 0.0 0.0 0.0
0.5999982871754033 31.20143366194864 85.023982826284 -0.9999971452923386 -0.0023894365810638862 0.0 -0.0 -0.0 -1.0 0.0 0.0 0.0 0.0 0.0 0.0
0.4854468325329981 30.84737927913454 84.6063797672158 -0.8090780542216633 0.5877012014424411 0.0 -0.0 -0.0 -1.0 0.0 0.0 0.0 0.0 0.0 0.0
0.1841648262991045 30.628962946251104 84.1887767081476 -0.3069413771651741 0.9517284229148291 0.0 -0.0 -0.0 -1.0 0.0 0.0 0.0 0.0 0.0 0.0
-0.18167146190695463 30.62816481401667 83.79901385301729 0.30278576984492434 0.9530586433055511 0.0 -0.0 -0.0 -1.0 0.0 0.0 0.0 0.0 0.0 0.0
-0.46485636363017196 30.820647181119565 83.40925099788697 0.7747606060502865 0.6322546981340621 0.0 -0.0 -0.0 -1.0 0.0 0.0 0.0 0.0 0.0 0.0
-0.5966489751674338 31.136675435795805 83.01948814275666 0.9944149586123894 0.10554094034033062 0.0 -0.0 -0.0 -1.0 0.0 0.0 0.0 0.0 0.0 0.0
-0.5341276827660503 31.473326944341338 82.62972528762634 0.8902128046100837 -0.4555449072355551 0.0 -0.0 -0.0 -1.0 0.0 0.0 0.0 0.0 0.0 0.0
-0.29765413441576827 31.7209625862432 82.23996243249603 0.49609022402628034 -0.8682709770719947 0.0 -0.0 -0.0 -1.0 0.0 0.0 0.0 0.0 0.0 0.0
0.035758048356160727 31.798933520499364 81.85019957736571 -0.05959674726026787 -0.9982225341656024 0.0 -0.0 -0.0 -1.0 0.0 0.0 0.0 0.0 0.0 0.0
0.35752471380969897 31.681846530562684 81.4604367222354 -0.5958745230161648 -0.803077550937803 0.0 -0.0 -0.0 -1.0 0.0 0.0 0.0 0.0 0.0 0.0
0.5628543689165523 31.40783397073518 81.07067386710509 -0.9380906148609203 -0.3463899512252947 0.0 -0.0 -0.0 -1.0 0.0 0.0 0.0 0.0 0.0 0.0
0.5848761925762707 31.06613499577005 80.68091101197477 -0.9747936542937843 0.22310834038325783 0.0 -0.0 -0.0 -1.0 0.0 0.0 0.0 0.0 0.0 0.0
0.4164182181798988 30.768032561912502 80.29114815684446 -0.6940303636331646 0.7199457301458346 0.0 -0.0 -0.0 -1.0 0.0 0.0 0.0 0.0 0.0 0.0
0.11234306682784084 30.610611303691943 79.90138530171414 -0.18723844471306805 0.9823144938467685 0.0 -0.0 -0.0 -1.0 0.0 0.0 0.0 0.0 0.0 0.0
-0.18665468446366204 30.629771950209594 79.51162244658383 0.31109114077277 0.9503800829840123 0.0 -0.0 -0.0 -1.0 0.0 0.0 0.0 0.0 0.0 0.0
-0.49149122657385325 30.85585413819003 79.12185959145351 0.8191520442897553 0.573576436349957 0.0 -0.0 -0.0 -1.0 0.0 0.0 0.0 0.0 0.0 0.0
-0.5996787524858025 31.219631449693605 78.7320967363232 0.9994645874763373 -0.03271908282266933 0.0 -0.0 -0.0 -1.0 0.0 0.0 0.0 0.0 0.0 0.0
-0.4679306898555579 31.575554083310653 78.34233388119289 0.7798844830925964 -0.6259234721844162 0.0 -0.0 -0.0 -1.0 0.0 0.0 0.0 0.0 0.0 0.0
-0.1489603436242179 31.78121494821396 77.95257102606257 0.24826723937369646 -0.9686915803565993 0.0 -0.0 -0.0 -1.0 0.0 0.0 0.0 0.0 0.0 0.0
0.16831626475899827 31.77590766188477 77.56280817093226 -0.28052710793166374 -0.959846103141279 0.0 -0.0 -0.0 -1.0 0.0 0.0 0.0 0.0 0.0 0.0
0.4622602628701397 31.582512025132846 77.17304531580194 -0.7704337714502327 -0.6375200418880751 0.0 -0.0 -0.0 -1.0 0.0 0.0 0.0 0.0 0.0 0.0
0.5972317414261014 31.25756949741962 76.78328246067163 -0.9953862357101688 -0.0959491623660289 0.0 -0.0 -0.0 -1.0 0.0 0.0 0.0 0.0 0.0 0.0
0.5268136541488717 30.91282866820953 76.39351960554131 -0.878022756914786 0.4786188863174549 0.0 -0.0 -0.0 -1.0 0.0 0.0 0.0 0.0 0.0 0.0
0.27522296636272847 30.66684681489604 76.003756750411 -0.45870494393788075 0.8885886418399392 0.0 -0.0 -0.0 -1.0 0.0 0.0 0.0 0.0 0.0 0.0
-0.07101762304047118 30.604217743451787 75.61399389528069 0.11836270506745195 0.9929704275803573 0.0 -0.0 -0.0 -1.0 0.0 0.0 0.0 0.0 0.0 0.0
-0.39283506519440087 30.74647975618093 75.22423104015037 0.6547251086573347 0.7558670730317887 0.0 -0.0 -0.0 -1.0 0.0 0.0 0.0 0.0 0.0 0.0
-0.5795554957734445 31.0447085729385 74.83446818502006 0.9659258262890739 0.258819045102504 0.0 -0.0 -0.0 -1.0 0.0 0.0 0.0 0.0 0.0 0.0
-0.5851089401481044 31.332843999332916 74.44470532988974 0.9751815669135073 -0.22140666555485328 0.0 -0.0 -0.0 -1.0 0.0 0.0 0.0 0.0 0.0 0.0
-0.40933575898260105 31.6386846662674 74.05494247475943 0.6822262649710017 -0.7311411104456639 0.0 -0.0 -0.0 -1.0 0.0 0.0 0.0 0.0 0.0 0.0
-0.09207484863185075 31.792893095127127 73.66517961962911 0.15345808105308456 -0.9881551585452089 0.0 -0.0 -0.0 -1.0 0.0 0.0 0.0 0.0 0.0 0.0
0.25701191851766914 31.74216683201748 73.2754167644988 -0.4283531975294485 -0.903611386695796 0.0 -0.0 -0.0 -1.0 0.0 0.0 0.0 0.0 0.0 0.0
0.5172619986037595 31.504039511906672 72.88565390936849 -0.8621033310062658 -0.5067325198444472 0.0 -0.0 -0.0 -1.0 0.0 0.0 0.0 0.0 0.0 0.0
0.5987194274976557 31.160820322399488 72.49589105423817 -0.9978657124960927 0.06529946266752584 0.0 -0.0 -0.0 -1.0 0.0 0.0 0.0 0.0 0.0 0.0
0.47322828090847247 30.831143667333187 72.10612819910786 -0.7887138015141206 0.6147605544446932 0.0 -0.0 -0.0 -1.0 0.0 0.0 0.0 0.0 0.0 0.0
0.18416482629910497 30.628962946251104 71.71636534397754 -0.3069413771651749 0.9517284229148293 0.0 -0.0 -0.0 -1.0 0.0 0.0 0.0 0.0 0.0 0.0
-0.18167146190695435 30.62816481401667 71.32660248884723 0.3027857698449239 0.9530586433055519 0.0 -0.0 -0.0 -1.0 0.0 0.0 0.0 0.0 0.0 0.0
-0.507048264972509 30.87921649514296 70.87187915786187 0.8450804416208482 0.5346391747617402 0.0 -0.0 -0.0 -1.0 0.0 0.0 0.0 0.0 0.0 0.0
-0.5945391342372135 31.280766440186913 70.41715582687651 0.9908985570620223 -0.1346107336448487 0.0 -0.0 -0.0 -1.0 0.0 0.0 0.0 0.0 0.0 0.0
-0.40309699672624805 31.644424134392228 69.96243249589115 0.67182832787708 -0.7407068906537112 0.0 -0.0 -0.0 -1.0 0.0 0.0 0.0 0.0 0.0 0.0
-0.02253853222471354 31.799576529364817 69.50770916490579 0.03756422037452256 -0.9992942156080242 0.0 -0.0 -0.0 -1.0 0.0 0.0 0.0 0.0 0.0 0.0
0.36859407315287196 31.67343258151143 69.05298583392043 -0.6143234552547865 -0.7890543025190487 0.0 -0.0 -0.0 -1.0 0.0 0.0 0.0 0.0 0.0 0.0
0.5867976866716966 31.325173778870603 68.59826250293507 -0.9779961444528276 -0.20862296478433584 0.0 -0.0 -0.0 -1.0 0.0 0.0 0.0 0.0 0.0 0.0
0.5668836278797117 31.003421892261787 68.20849964780476 -0.944806046466186 0.3276301795636923 0.0 -0.0 -0.0 -1.0 0.0 0.0 0.0 0.0 0.0 0.0
0.3618352976112273 30.721381971293816 67.81873679267444 -0.6030588293520454 0.7976967145103098 0.0 -0.0 -0.0 -1.0 0.0 0.0 0.0 0.0 0.0 0.0
0.034575754004338724 30.6009970640848 67.42897393754413 -0.05762625667389787 0.9983382265253375 0.0 -0.0 -0.0 -1.0 0.0 0.0 0.0 0.0 0.0 0.0
-0.30436187871341525 30.682927619393535 67.03921108241381 0.507269797855692 0.8617873010107817 0.0 -0.0 -0.0 -1.0 0.0 0.0 0.0 0.0 0.0 0.0
-0.5405001584186606 30.939501288392048 66.6494482272835 0.9008335973644342 0.43416451934658895 0.0 -0.0 -0.0 -1.0 0.0 0.0 0.0 0.0 0.0 0.0
-0.5940825056153066 31.28405936308253 66.25968537215319 0.9901375093588443 -0.1400989384708783 0.0 -0.0 -0.0 -1.0 0.0 0.0 0.0 0.0 0.0 0.0
-0.44701128387138306 31.6002260762265 65.86992251702287 0.745018806452305 -0.6670434603774971 0.0 -0.0 -0.0 -1.0 0.0 0.0 0.0 0.0 0.0 0.0
-0.1489603436242184 31.78121494821396 65.48015966189256 0.2482672393736973 -0.9686915803565994 0.0 -0.0 -0.0 -1.0 0.0 0.0 0.0 0.0 0.0 0.0
0.16831626475899783 31.77590766188477 65.09039680676224 -0.280527107931663 -0.9598461031412795 0.0 -0.0 -0.0 -1.0 0.0 0.0 0.0 0.0 0.0 0.0
0.45972014203463024 31.585561137833757 64.70063395163193 -0.7662002367243836 -0.642601896389593 0.0 -0.0 -0.0 -1.0 0.0 0.0 0.0 0.0 0.0 0.0
0.5964179513649199 31.26546470262419 64.31087109650161 -0.994029918941533 -0.10910783770697724 0.0 -0.0 -0.0 -1.0 0.0 0.0 0.0 0.0 0.0 0.0
0.5324078350008576 30.923337936771773 63.9211082413713 -0.8873463916680959 0.46110343871371523 0.0 -0.0 -0.0 -1.0 0.0 0.0 0.0 0.0 0.0 0.0
0.28923062290821416 30.674314117773623 63.531345386240986 -0.48205103818035683 0.8761431370439667 0.0 -0.0 -0.0 -1.0 0.0 0.0 0.0 0.0 0.0 0.0
-0.05127913633251882 30.60219530766563 63.14158253111067 0.08546522722086469 0.9963411538906184 0.0 -0.0 -0.0 -1.0 0.0 0.0 0.0 0.0 0.0 0.0
-0.3745323239674778 30.73125109247752 62.75181967598036 0.6242205399457963 0.7812481792041384 0.0 -0.0 -0.0 -1.0 0.0 0.0 0.0 0.0 0.0 0.0
-0.5717470419739404 31.018051325934895 62.36205682085004 0.9529117366232339 0.30324779010851055 0.0 -0.0 -0.0 -1.0 0.0 0.0 0.0 0.0 0.0 0.0
-0.5765561448344255 31.366081341076193 61.97229396571973 0.9609269080573757 -0.2768022351269848 0.0 -0.0 -0.0 -1.0 0.0 0.0 0.0 0.0 0.0 0.0
-0.3873412623148216 31.658221285525197 61.582531110589414 0.6455687705247025 -0.7637021425419905 0.0 -0.0 -0.0 -1.0 0.0 0.0 0.0 0.0 0.0 0.0
-0.06777741709695576 31.796159560630937 61.1927682554591 0.11296236182825958 -0.9935992677182206 0.0 -0.0 -0.0 -1.0 0.0 0.0 0.0 0.0 0.0 0.0
0.27459503869897695 31.733476864279897 60.803005400328786 -0.45765839783162815 -0.8891281071331567 0.0 -0.0 -0.0 -1.0 0.0 0.0 0.0 0.0 0.0 0.0
0.5245601474371906 31.491267320035522 60.41324254519847 -0.8742669123953175 -0.4854455333925333 0.0 -0.0 -0.0 -1.0 0.0 0.0 0.0 0.0 0.0 0.0
0.5979990821172663 31.151039834692803 60.02347969006816 -0.9966651368621102 0.081600275511998 0.0 -0.0 -0.0 -1.0 0.0 0.0 0.0 0.0 0.0 0.0
0.47019800538553513 30.827288535551343 59.63371683493784 -0.7836633423092251 0.6211857740811015 0.0 -0.0 -0.0 -1.0 0.0 0.0 0.0 0.0 0.0 0.0
0.18416482629910738 30.628962946251107 59.24395397980753 -0.30694137716517894 0.9517284229148284 0.0 -0.0 -0.0 -1.0 0.0 0.0 0.0 0.0 0.0 0.0
-0.1903827938415528 29.168994193124224 59.24395397980702 0.3173046564025879 -0.9483236552070378 0.0 0.0 0.0 1.0 0.0 0.0 0.0 0.0 0.0 0.0
-0.47665634415182895 28.96441560007746 59.63371683493733 0.7944272402530481 -0.6073593334624295 0.0 0.0 0.0 1.0 0.0 0.0 0.0 0.0 0.0 0.0
-0.5990065247108439 28.634513524216423 60.023479690067646 0.9983442078514064 -0.057522540360703645 0.0 0.0 0.0 1.0 0.0 0.0 0.0 0.0 0.0 0.0
-0.515356786799631 28.29274215665087 60.41324254519796 0.858927977999385 0.5120964055818873 0.0 0.0 0.0 1.0 0.0 0.0 0.0 0.0 0.0 0.0
-0.25447449517783816 28.05663756910881 60.803005400328274 0.4241241586297302 0.905604051485319 0.0 0.0 0.0 1.0 0.0 0.0 0.0 0.0 0.0 0.0
0.09392224427854616 28.007396749899495 61.19276825545859 -0.15653707379757692 0.9876720835008412 0.0 0.0 0.0 1.0 0.0 0.0 0.0 0.0 0.0 0.0
0.4100188770319841 28.161953746189482 61.5825311105889 -0.6833647950533067 0.7300770896842009 0.0 0.0 0.0 1.0 0.0 0.0 0.0 0.0 0.0 0.0
0.5851089401481113 28.46715600066712 61.97229396571922 -0.9751815669135186 0.2214066655547997 0.0 0.0 0.0 1.0 0.0 0.0 0.0 0.0 0.0 0.0
0.5795554957734355 28.755291427061536 62.36205682084953 -0.9659258262890589 -0.25881904510255666 0.0 0.0 0.0 1.0 0.0 0.0 0.0 0.0 0.0 0.0
0.39212785444124093 29.05413185945418 62.751819675979846 -0.6535464240687348 -0.7568864324236297 0.0 0.0 0.0 1.0 0.0 0.0 0.0 0.0 0.0 0.0
0.06916043077223757 29.19600070034808 63.14158253111016 -0.11526738462039593 -0.9933345005801288 0.0 0.0 0.0 1.0 0.0 0.0 0.0 0.0 0.0 0.0
-0.27771243503003745 29.131860699271613 63.531345386240474 0.46285405838339566 -0.886434498786019 0.0 0.0 0.0 1.0 0.0 0.0 0.0 0.0 0.0 0.0
-0.5285934385611846 28.883881976726357 63.92110824137079 0.8809890642686409 -0.47313662787726035 0.0 0.0 0.0 1.0 0.0 0.0 0.0 0.0 0.0 0.0
-0.5967650558658959 28.53777887740185 64.3108710965011 0.9946084264431596 0.10370187099692413 0.0 0.0 0.0 1.0 0.0 0.0 0.0 0.0 0.0 0.0
-0.45866363017667316 28.213182634369712 64.70063395163142 0.7644393836277885 0.6446956093838142 0.0 0.0 0.0 1.0 0.0 0.0 0.0 0.0 0.0 0.0
-0.1620241973149137 28.02229059252557 65.09039680676173 0.27004032885818946 0.9628490124573851 0.0 0.0 0.0 1.0 0.0 0.0 0.0 0.0 0.0 0.0
0.20357114707912036 28.03558987599717 65.48015966189205 -0.3392852451318672 0.9406835400047189 0.0 0.0 0.0 1.0 0.0 0.0 0.0 0.0 0.0 0.0
0.4981185948330453 28.265518512497998 65.89776272096024 -0.8301976580550754 0.5574691458366723 0.0 0.0 0.0 1.0 0.0 0.0 0.0 0.0 0.0 0.0
0.599471607794539 28.625175214958983 66.31536578002844 -0.9991193463242315 -0.04195869159829996 0.0 0.0 0.0 1.0 0.0 0.0 0.0 0.0 0.0 0.0
0.46832059532250386 28.97506775387492 66.73296883909664 -0.7805343255375063 -0.6251129231248631 0.0 0.0 0.0 1.0 0.0 0.0 0.0 0.0 0.0 0.0
0.1555322505896418 29.17949091367037 67.15057189816484 -0.25922041764940296 -0.9658181894506181 0.0 0.0 0.0 1.0 0.0 0.0 0.0 0.0 0.0 0.0
-0.21757900831736757 29.159159525662965 67.56817495723304 0.3626316805289459 -0.9319325427716073 0.0 0.0 0.0 1.0 0.0 0.0 0.0 0.0 0.0 0.0
-0.5063026254647666 28.921959083498955 67.98577801630124 0.8438377091079442 -0.5365984724982524 0.0 0.0 0.0 1.0 0.0 0.0 0.0 0.0 0.0 0.0
-0.5986576457052899 28.559887368091832 68.40338107536944 0.9977627428421497 0.0668543865136122 0.0 0.0 0.0 1.0 0.0 0.0 0.0 0.0 0.0 0.0
-0.45882433429967984 28.213373267537726 68.82098413443764 0.7647072238327997 0.6443778874371262 0.0 0.0 0.0 1.0 0.0 0.0 0.0 0.0 0.0 0.0
-0.14103679903348398 28.016811675941305 69.23858719350584 0.2350613317224733 0.9719805400978245 0.0 0.0 0.0 1.0 0.0 0.0 0.0 0.0 0.0 0.0
0.2314516146115651 28.04643866636686 69.65619025257404 -0.3857526910192751 0.9226022227218993 0.0 0.0 0.0 1.0 0.0 0.0 0.0 0.0 0.0 0.0
0.514171920158453 28.290763461860394 70.07379331164223 -0.8569532002640883 0.515394230232682 0.0 0.0 0.0 1.0 0.0 0.0 0.0 0.0 0.0 0.0
0.5974715364727986 28.655025113401376 70.49139637071043 -0.9957858941213309 -0.09170852233562155 0.0 0.0 0.0 1.0 0.0 0.0 0.0 0.0 0.0 0.0
0.44904285155374823 28.997945369954824 70.90899942977863 -0.7484047525895803 -0.6632422832580344 0.0 0.0 0.0 1.0 0.0 0.0 0.0 0.0 0.0 0.0
0.12645367392595866 29.186523203590983 71.32660248884683 -0.2107561232099311 -0.9775386726516357 0.0 0.0 0.0 1.0 0.0 0.0 0.0 0.0 0.0 0.0
-0.19038279384155218 29.168994193124224 71.71636534397715 0.3173046564025869 -0.9483236552070383 0.0 0.0 0.0 1.0 0.0 0.0 0.0 0.0 0.0 0.0
-0.47423560171034473 28.9675603271171 72.10612819910746 0.7903926695172411 -0.6126005451951628 0.0 0.0 0.0 1.0 0.0 0.0 0.0 0.0 0.0 0.0
-0.5984975661246983 28.64243422372111 72.49589105423777 0.9974959435411637 -0.07072370620184587 0.0 0.0 0.0 1.0 0.0 0.0 0.0 0.0 0.0 0.0
-0.5213517681551381 28.30302805883129 72.88565390936809 0.8689196135918967 0.4949532352811832 0.0 0.0 0.0 1.0 0.0 0.0 0.0 0.0 0.0 0.0
-0.26875948722169324 28.06355956712014 73.2754167644984 0.447932478702822 0.8940673881331023 0.0 0.0 0.0 1.0 0.0 0.0 0.0 0.0 0.0 0.0
0.07427634771192135 28.00461523014896 73.66517961962872 -0.12379391285320224 0.9923079497517366 0.0 0.0 0.0 1.0 0.0 0.0 0.0 0.0 0.0 0.0
0.3923165371534861 28.146031130278853 74.05494247475903 -0.65386089525581 0.7566147828685823 0.0 0.0 0.0 1.0 0.0 0.0 0.0 0.0 0.0 0.0
0.578333473090581 28.440217667112456 74.44470532988935 -0.963889121817635 0.26630388814591066 0.0 0.0 0.0 1.0 0.0 0.0 0.0 0.0 0.0 0.0
0.5697283130998502 28.788174518074047 74.83446818501966 -0.9495471884997502 -0.31362419679007725 0.0 0.0 0.0 1.0 0.0 0.0 0.0 0.0 0.0 0.0
0.3693968851959517 29.0728064521636 75.22423104014997 -0.6156614753265861 -0.7880107536059977 0.0 0.0 0.0 1.0 0.0 0.0 0.0 0.0 0.0 0.0
0.04475517720078415 29.19832848345514 75.61399389528029 -0.07459196200130691 -0.9972141390918987 0.0 0.0 0.0 1.0 0.0 0.0 0.0 0.0 0.0 0.0
-0.2949476448327777 29.12249965244735 76.0037567504106 0.4915794080546294 -0.8708327540789111 0.0 0.0 0.0 1.0 0.0 0.0 0.0 0.0 0.0 0.0
-0.5353940144954071 28.870838049842508 76.39351960554092 0.8923233574923451 -0.45139674973751165 0.0 0.0 0.0 1.0 0.0 0.0 0.0 0.0 0.0 0.0
-0.5956683725131413 28.528033410616136 76.78328246067123 0.9927806208552354 0.11994431563977764 0.0 0.0 0.0 1.0 0.0 0.0 0.0 0.0 0.0 0.0
-0.4554870548168277 28.209447131755134 77.17304531580155 0.7591450913613794 0.6509214470747788 0.0 0.0 0.0 1.0 0.0 0.0 0.0 0.0 0.0 0.0
-0.16202419731491635 28.02229059252557 77.56280817093186 0.2700403288581939 0.9628490124573841 0.0 0.0 0.0 1.0 0.0 0.0 0.0 0.0 0.0 0.0
0.2035711470791178 28.035589875997168 77.95257102606217 -0.339285245131863 0.9406835400047207 0.0 0.0 0.0 1.0 0.0 0.0 0.0 0.0 0.0 0.0
0.48355696934898074 28.244792092720292 78.34233388119249 -0.8059282822483012 0.5920131787995127 0.0 0.0 0.0 1.0 0.0 0.0 0.0 0.0 0.0 0.0
0.5994589792493766 28.574525852373515 78.7320967363228 -0.9990982987489608 0.04245691271080859 0.0 0.0 0.0 1.0 0.0 0.0 0.0 0.0 0.0 0.0
0.5119485250366559 28.91290367161923 79.12185959145312 -0.8532475417277596 -0.5215061193653783 0.0 0.0 0.0 1.0 0.0 0.0 0.0 0.0 0.0 0.0
0.2507202442811108 29.145104906515822 79.51162244658343 -0.4178670738018513 -0.9085081775263661 0.0 0.0 0.0 1.0 0.0 0.0 0.0 0.0 0.0 0.0
-0.09558412083991225 29.192337467870523 79.90138530171374 0.1593068680665204 -0.9872291131175362 0.0 0.0 0.0 1.0 0.0 0.0 0.0 0.0 0.0 0.0
-0.4094542373748546 29.038574084386866 80.29114815684406 0.6824237289580909 -0.7309568073114409 0.0 0.0 0.0 1.0 0.0 0.0 0.0 0.0 0.0 0.0
-0.5843855803672489 28.7359907844629 80.68091101197437 0.973975967278748 -0.22665130743816136 0.0 0.0 0.0 1.0 0.0 0.0 0.0 0.0 0.0 0.0
-0.5610192666233595 28.387262174314515 81.07067386710469 0.9350321110389325 0.35456304280914297 0.0 0.0 0.0 1.0 0.0 0.0 0.0 0.0 0.0 0.0
-0.3472841113255637 28.110721198067182 81.460436722235 0.5788068522092727 0.81546466988803 0.0 0.0 0.0 1.0 0.0 0.0 0.0 0.0 0.0 0.0
-0.01570616898582148 28.000205605014695 81.85019957736532 0.026176948309702464 0.9996573249755097 0.0 0.0 0.0 1.0 0.0 0.0 0.0 0.0 0.0 0.0
0.32120129655029256 28.093216291605177 82.23996243249563 -0.5353354942504875 0.8446395139913754 0.0 0.0 0.0 1.0 0.0 0.0 0.0 0.0 0.0 0.0
0.5491165716792582 28.358192244319547 82.62972528762594 -0.9151942861320969 0.40301292613409107 0.0 0.0 0.0 1.0 0.0 0.0 0.0 0.0 0.0 0.0
0.5907019079849063 28.705220035653824 83.01948814275626 -0.9845031799748436 -0.17536672608970416 0.0 0.0 0.0 1.0 0.0 0.0 0.0 0.0 0.0 0.0
0.4318462886642246 29.01654385479435 83.40925099788657 -0.7197438144403742 -0.6942397579905814 0.0 0.0 0.0 1.0 0.0 0.0 0.0 0.0 0.0 0.0
0.126453673925961 29.186523203590983 83.79901385301689 -0.21075612320993498 -0.9775386726516344 0.0 0.0 0.0 1.0 0.0 0.0 0.0 0.0 0.0 0.0
-0.19038279384154974 29.168994193124224 84.1887767081472 0.3173046564025829 -0.9483236552070392 0.0 0.0 0.0 1.0 0.0 0.0 0.0 0.0 0.0 0.0
-0.4766563441518269 28.964415600077462 84.57853956327752 0.7944272402530447 -0.6073593334624336 0.0 0.0 0.0 1.0 0.0 0.0 0.0 0.0 0.0 0.0
-0.5990065247108436 28.634513524216427 84.96830241840783 0.9983442078514059 -0.057522540360708974 0.0 0.0 0.0 1.0 0.0 0.0 0.0 0.0 0.0 0.0
-0.5153567867996326 28.29274215665087 85.35806527353814 0.8589279779993876 0.5120964055818826 0.0 0.0 0.0 1.0 0.0 0.0 0.0 0.0 0.0 0.0
-0.254474495177841 28.056637569108812 85.74782812866846 0.4241241586297349 0.9056040514853165 0.0 0.0 0.0 1.0 0.0 0.0 0.0 0.0 0.0 0.0
0.093922244278543 28.007396749899495 86.13759098379877 -0.15653707379757165 0.9876720835008419 0.0 0.0 0.0 1.0 0.0 0.0 0.0 0.0 0.0 0.0
0.4100188770319817 28.16195374618948 86.52735383892909 -0.6833647950533027 0.7300770896842044 0.0 0.0 0.0 1.0 0.0 0.0 0.0 0.0 0.0 0.0
0.5851089401481104 28.467156000667117 86.9171166940594 -0.9751815669135173 0.22140666555480482 0.0 0.0 0.0 1.0 0.0 0.0 0.0 0.0 0.0 0.0
0.5795554957734361 28.755291427061533 87.30687954918972 -0.9659258262890601 -0.2588190451025515 0.0 0.0 0.0 1.0 0.0 0.0 0.0 0.0 0.0 0.0
0.3450983407803809 29.090822916325866 87.76160288017508 -0.5751639013006347 -0.8180381938764436 0.0 0.0 0.0 1.0 0.0 0.0 0.0 0.0 0.0 0.0
-0.04997480781069943 29.197915143297347 88.21632621116044 0.0832913463511657 -0.9965252388289072 0.0 0.0 0.0 1.0 0.0 0.0 0.0 0.0 0.0 0.0
-0.42178863445536097 29.02672514320612 88.6710495421458 0.7029810574256015 -0.711208572010197 0.0 0.0 0.0 1.0 0.0 0.0 0.0 0.0 0.0 0.0
-0.597293199055453 28.656928326535244 89.12577287313115 0.9954886650924215 -0.09488054422540598 0.0 0.0 0.0 1.0 0.0 0.0 0.0 0.0 0.0 0.0
-0.4948050024655195 28.260635874708157 89.58049620411651 0.824675004109199 0.5656068754864045 0.0 0.0 0.0 1.0 0.0 0.0 0.0 0.0 0.0 0.0
-0.16202419731491702 28.02229059252557 90.03521953510187 0.270040328858195 0.9628490124573834 0.0 0.0 0.0 1.0 0.0 0.0 0.0 0.0 0.0 0.0
0.20357114707911705 28.035589875997168 90.42498239023219 -0.3392852451318617 0.9406835400047209 0.0 0.0 0.0 1.0 0.0 0.0 0.0 0.0 0.0 0.0
0.48355696934898024 28.244792092720292 90.8147452453625 -0.8059282822483003 0.5920131787995137 0.0 0.0 0.0 1.0 0.0 0.0 0.0 0.0 0.0 0.0
0.5994589792493764 28.574525852373515 91.20450810049282 -0.9990982987489606 0.04245691271080987 0.0 0.0 0.0 1.0 0.0 0.0 0.0 0.0 0.0 0.0
0.5119485250366561 28.912903671619226 91.59427095562313 -0.8532475417277601 -0.521506119365377 0.0 0.0 0.0 1.0 0.0 0.0 0.0 0.0 0.0 0.0
0.2507202442811114 29.145104906515822 91.98403381075344 -0.4178670738018523 -0.9085081775263654 0.0 0.0 0.0 1.0 0.0 0.0 0.0 0.0 0.0 0.0
-0.09558412083991148 29.192337467870523 92.37379666588376 0.15930686806651911 -0.9872291131175361 0.0 0.0 0.0 1.0 0.0 0.0 0.0 0.0 0.0 0.0
-0.4094542373748539 29.038574084386866 92.76355952101407 0.6824237289580898 -0.7309568073114415 0.0 0.0 0.0 1.0 0.0 0.0 0.0 0.0 0.0 0.0
-0.5843855803672485 28.7359907844629 93.15332237614439 0.9739759672787475 -0.22665130743816253 0.0 0.0 0.0 1.0 0.0 0.0 0.0 0.0 0.0 0.0
-0.5610192666233597 28.387262174314515 93.5430852312747 0.9350321110389327 0.3545630428091417 0.0 0.0 0.0 1.0 0.0 0.0 0.0 0.0 0.0 0.0
-0.34728411132556425 28.110721198067186 93.93284808640502 0.5788068522092736 0.8154646698880291 0.0 0.0 0.0 1.0 0.0 0.0 0.0 0.0 0.0 0.0
-0.015706168985822246 28.000205605014695 94.32261094153533 0.02617694830970374 0.9996573249755094 0.0 0.0 0.0 1.0 0.0 0.0 0.0 0.0 0.0 0.0
0.32120129655029184 28.093216291605177 94.71237379666564 -0.5353354942504863 0.8446395139913758 0.0 0.0 0.0 1.0 0.0 0.0 0.0 0.0 0.0 0.0
0.5491165716792578 28.358192244319547 95.10213665179596 -0.9151942861320961 0.403012926134092 0.0 0.0 0.0 1.0 0.0 0.0 0.0 0.0 0.0 0.0
0.5907019079849062 28.705220035653824 95.49189950692627 -0.9845031799748435 -0.175366726089703 0.0 0.0 0.0 1.0 0.0 0.0 0.0 0.0 0.0 0.0
0.4318462886642249 29.01654385479435 95.88166236205659 -0.7197438144403747 -0.6942397579905802 0.0 0.0 0.0 1.0 0.0 0.0 0.0 0.0 0.0 0.0
0.12645367392596166 29.186523203590983 96.2714252171869 -0.21075612320993609 -0.9775386726516339 0.0 0.0 0.0 1.0 0.0 0.0 0.0 0.0 0.0 0.0
-0.190382793841549 29.168994193124224 96.66118807231722 0.3173046564025816 -0.9483236552070392 0.0 0.0 0.0 1.0 0.0 0.0 0.0 0.0 0.0 0.0
-0.4766563441518263 28.964415600077462 97.05095092744753 0.7944272402530437 -0.6073593334624343 0.0 0.0 0.0 1.0 0.0 0.0 0.0 0.0 0.0 0.0
-0.5990065247108434 28.634513524216427 97.44071378257784 0.9983442078514054 -0.057522540360710084 0.0 0.0 0.0 1.0 0.0 0.0 0.0 0.0 0.0 0.0
-0.5153567867996327 28.292742156650874 97.83047663770816 0.8589279779993878 0.5120964055818814 0.0 0.0 0.0 1.0 0.0 0.0 0.0 0.0 0.0 0.0
-0.2544744951778415 28.056637569108812 98.22023949283847 0.42412415862973574 0.9056040514853156 0.0 0.0 0.0 1.0 0.0 0.0 0.0 0.0 0.0 0.0
0.0939222442785423 28.007396749899495 98.61000234796879 -0.15653707379757048 0.9876720835008416 0.0 0.0 0.0 1.0 0.0 0.0 0.0 0.0 0.0 0.0
0.41001887703198103 28.16195374618948 98.9997652030991 -0.6833647950533016 0.7300770896842048 0.0 0.0 0.0 1.0 0.0 0.0 0.0 0.0 0.0 0.0
0.5851089401481101 28.467156000667117 99.38952805822942 -0.9751815669135168 0.22140666555480576 0.0 0.0 0.0 1.0 0.0 0.0 0.0 0.0 0.0 0.0
0.5795554957734361 28.755291427061533 99.77929091335973 -0.96592582628906 -0.2588190451025504 0.0 0.0 0.0 1.0 0.0 0.0 0.0 0.0 0.0 0.0
0.3921278544412436 29.054131859454177 100.16905376849004 -0.6535464240687392 -0.7568864324236252 0.0 0.0 0.0 1.0 0.0 0.0 0.0 0.0 0.0 0.0
0.06916043077224124 29.19600070034808 100.55881662362036 -0.11526738462040204 -0.9933345005801276 0.0 0.0 0.0 1.0 0.0 0.0 0.0 0.0 0.0 0.0
-0.27771243503003396 29.131860699271613 100.94857947875067 0.46285405838338983 -0.8864344987860213 0.0 0.0 0.0 1.0 0.0 0.0 0.0 0.0 0.0 0.0
-0.5285934385611825 28.88388197672636 101.33834233388099 0.8809890642686373 -0.47313662787726557 0.0 0.0 0.0 1.0 0.0 0.0 0.0 0.0 0.0 0.0
-0.5967650558658959 28.537778877401852 101.7281051890113 0.9946084264431596 0.1037018709969178 0.0 0.0 0.0 1.0 0.0 0.0 0.0 0.0 0.0 0.0
-0.45866363017667533 28.213182634369716 102.11786804414162 0.7644393836277921 0.644695609383809 0.0 0.0 0.0 1.0 0.0 0.0 0.0 0.0 0.0 0.0
-0.1620241973149173 28.02229059252557 102.50763089927193 0.27004032885819546 0.9628490124573827 0.0 0.0 0.0 1.0 0.0 0.0 0.0 0.0 0.0 0.0
0.20357114707911658 28.035589875997168 102.89739375440224 -0.3392852451318609 0.9406835400047204 0.0 0.0 0.0 1.0 0.0 0.0 0.0 0.0 0.0 0.0
0.4981185948330428 28.265518512497994 103.31499681347044 -0.8301976580550713 0.5574691458366773 0.0 0.0 0.0 1.0 0.0 0.0 0.0 0.0 0.0 0.0
0.5994716077945388 28.62517521495898 103.73259987253864 -0.9991193463242312 -0.04195869159829352 0.0 0.0 0.0 1.0 0.0 0.0 0.0 0.0 0.0 0.0
0.46832059532250603 28.975067753874917 104.15020293160684 -0.7805343255375099 -0.6251129231248578 0.0 0.0 0.0 1.0 0.0 0.0 0.0 0.0 0.0 0.0
0.15553225058964543 29.17949091367037 104.56780599067504 -0.259220417649409 -0.9658181894506159 0.0 0.0 0.0 1.0 0.0 0.0 0.0 0.0 0.0 0.0
-0.21757900831736385 29.159159525662968 104.98540904974324 0.3626316805289397 -0.9319325427716091 0.0 0.0 0.0 1.0 0.0 0.0 0.0 0.0 0.0 0.0
-0.5063026254647642 28.921959083498955 105.40301210881144 0.8438377091079402 -0.5365984724982575 0.0 0.0 0.0 1.0 0.0 0.0 0.0 0.0 0.0 0.0
-0.5986576457052898 28.55988736809184 105.82061516787964 0.9977627428421495 0.0668543865136057 0.0 0.0 0.0 1.0 0.0 0.0 0.0 0.0 0.0 0.0
-0.45882433429968206 28.21337326753773 106.23821822694784 0.7647072238328033 0.6443778874371209 0.0 0.0 0.0 1.0 0.0 0.0 0.0 0.0 0.0 0.0
-0.14103679903348762 28.01681167594131 106.65582128601604 0.23506133172247934 0.9719805400978224 0.0 0.0 0.0 1.0 0.0 0.0 0.0 0.0 0.0 0.0
0.2314516146115614 28.04643866636686 107.07342434508423 -0.38575269101926896 0.9226022227219012 0.0 0.0 0.0 1.0 0.0 0.0 0.0 0.0 0.0 0.0
0.5141719201584508 28.29076346186039 107.49102740415243 -0.8569532002640845 0.5153942302326872 0.0 0.0 0.0 1.0 0.0 0.0 0.0 0.0 0.0 0.0
0.5974715364727986 28.655025113401372 107.90863046322063 -0.9957858941213309 -0.09170852233561522 0.0 0.0 0.0 1.0 0.0 0.0 0.0 0.0 0.0 0.0
0.4490428515537505 28.99794536995482 108.32623352228883 -0.748404752589584 -0.6632422832580293 0.0 0.0 0.0 1.0 0.0 0.0 0.0 0.0 0.0 0.0
0.1264536739259623 29.186523203590983 108.74383658135703 -0.21075612320993714 -0.9775386726516339 0.0 0.0 0.0 1.0 0.0 0.0 0.0 0.0 0.0 0.0
-0.19038279384154846 29.168994193124224 109.13359943648734 0.3173046564025807 -0.9483236552070398 0.0 0.0 0.0 1.0 0.0 0.0 0.0 0.0 0.0 0.0
-0.476656344151826 28.964415600077462 109.52336229161766 0.7944272402530432 -0.6073593334624353 0.0 0.0 0.0 1.0 0.0 0.0 0.0 0.0 0.0 0.0
-0.5990065247108434 28.634513524216427 109.91312514674797 0.9983442078514055 -0.057522540360711194 0.0 0.0 0.0 1.0 0.0 0.0 0.0 0.0 0.0 0.0
-0.5153567867996333 28.292742156650874 110.30288800187829 0.8589279779993886 0.5120964055818806 0.0 0.0 0.0 1.0 0.0 0.0 0.0 0.0 0.0 0.0
-0.2544744951778422 28.056637569108812 110.6926508570086 0.42412415862973696 0.9056040514853154 0.0 0.0 0.0 1.0 0.0 0.0 0.0 0.0 0.0 0.0
0.09392224427854157 28.007396749899495 111.08241371213892 -0.15653707379756926 0.9876720835008421 0.0 0.0 0.0 1.0 0.0 0.0 0.0 0.0 0.0 0.0
0.41001887703198064 28.16195374618948 111.47217656726923 -0.6833647950533009 0.730077089684206 0.0 0.0 0.0 1.0 0.0 0.0 0.0 0.0 0.0 0.0
0.5851089401481102 28.467156000667117 111.86193942239954 -0.9751815669135169 0.22140666555480717 0.0 0.0 0.0 1.0 0.0 0.0 0.0 0.0 0.0 0.0
0.5795554957734366 28.755291427061533 112.25170227752986 -0.9659258262890608 -0.2588190451025492 0.0 0.0 0.0 1.0 0.0 0.0 0.0 0.0 0.0 0.0
0.3921278544412444 29.054131859454177 112.64146513266017 -0.6535464240687405 -0.7568864324236247 0.0 0.0 0.0 1.0 0.0 0.0 0.0 0.0 0.0 0.0
0.06916043077224207 29.19600070034808 113.03122798779049 -0.11526738462040342 -0.993334500580128 0.0 0.0 0.0 1.0 0.0 0.0 0.0 0.0 0.0 0.0
-0.2777124350300334 29.131860699271616 113.4209908429208 0.46285405838338894 -0.8864344987860224 0.0 0.0 0.0 1.0 0.0 0.0 0.0 0.0 0.0 0.0
-0.5285934385611825 28.88388197672636 113.81075369805112 0.8809890642686372 -0.473136627877267 0.0 0.0 0.0 1.0 0.0 0.0 0.0 0.0 0.0 0.0
-0.5967650558658962 28.537778877401852 114.20051655318143 0.9946084264431603 0.10370187099691658 0.0 0.0 0.0 1.0 0.0 0.0 0.0 0.0 0.0 0.0
-0.45866363017667605 28.213182634369716 114.59027940831174 0.7644393836277933 0.6446956093838083 0.0 0.0 0.0 1.0 0.0 0.0 0.0 0.0 0.0 0.0
-0.1620241973149181 28.02229059252557 114.98004226344206 0.2700403288581968 0.9628490124573829 0.0 0.0 0.0 1.0 0.0 0.0 0.0 0.0 0.0 0.0
0.1683162647590068 26.575907661884766 114.98004226344267 -0.28052710793167795 -0.9598461031412764 0.0 -0.0 -0.0 -1.0 0.0 0.0 0.0 0.0 0.0 0.0
0.4393078617398246 26.408666860185146 114.59027940831236 -0.7321797695663742 -0.6811114336419087 0.0 -0.0 -0.0 -1.0 0.0 0.0 0.0 0.0 0.0 0.0
0.5865538395942257 26.126311492973812 114.20051655318204 -0.9775897326570426 -0.21051915495635293 0.0 -0.0 -0.0 -1.0 0.0 0.0 0.0 0.0 0.0 0.0
0.5685774885239714 25.808376307457102 113.81075369805173 -0.9476291475399521 0.3193728209048302 0.0 -0.0 -0.0 -1.0 0.0 0.0 0.0 0.0 0.0 0.0
0.17542302283362424 25.42621714642217 113.42099084292141 -0.292371704722707 0.9563047559630472 0.0 -0.0 -0.0 -1.0 0.0 0.0 0.0 0.0 0.0 0.0
-0.16183322385894092 25.42223706621537 113.0312279877911 0.2697220397649015 0.9629382229743848 0.0 -0.0 -0.0 -1.0 0.0 0.0 0.0 0.0 0.0 0.0
-0.44795124307087847 25.6008262485693 112.64146513266078 0.7465854051181307 0.66528958571783 0.0 -0.0 -0.0 -1.0 0.0 0.0 0.0 0.0 0.0 0.0
-0.5925196346961138 25.905551694035385 112.25170227753047 0.9875327244935228 0.1574138432743617 0.0 -0.0 -0.0 -1.0 0.0 0.0 0.0 0.0 0.0 0.0
-0.5498557439549108 26.24012217898352 111.86193942240016 0.9164262399248512 -0.4002036316392001 0.0 -0.0 -0.0 -1.0 0.0 0.0 0.0 0.0 0.0 0.0
-0.33344107790687033 26.498815644867225 111.47217656726984 0.5557351298447838 -0.8313594081120432 0.0 -0.0 -0.0 -1.0 0.0 0.0 0.0 0.0 0.0 0.0
-0.011661238461246571 26.599886668894676 111.08241371213953 0.01943539743541095 -0.9998111148244619 0.0 -0.0 -0.0 -1.0 0.0 0.0 0.0 0.0 0.0 0.0
0.3138034751462913 26.5113974765152 110.69265085700921 -0.5230057919104855 -0.852329127525331 0.0 -0.0 -0.0 -1.0 0.0 0.0 0.0 0.0 0.0 0.0
0.5401083678370198 26.261310066764434 110.3028880018789 -0.9001806130616994 -0.435516777940723 0.0 -0.0 -0.0 -1.0 0.0 0.0 0.0 0.0 0.0 0.0
0.5957425915511809 25.928650405664186 109.91312514674858 -0.992904319251968 0.11891599055968988 0.0 -0.0 -0.0 -1.0 0.0 0.0 0.0 0.0 0.0 0.0
0.4631260998671405 25.61853674407375 109.52336229161827 -0.7718768331119007 0.6357720932104123 0.0 -0.0 -0.0 -1.0 0.0 0.0 0.0 0.0 0.0 0.0
0.18416482629909736 25.428962946251097 109.13359943648796 -0.30694137716516223 0.9517284229148355 0.0 -0.0 -0.0 -1.0 0.0 0.0 0.0 0.0 0.0 0.0
-0.18167146190696265 25.42816481401667 108.74383658135764 0.3027857698449377 0.9530586433055495 0.0 -0.0 -0.0 -1.0 0.0 0.0 0.0 0.0 0.0 0.0
-0.5070482649725143 25.679216495142963 108.28911325037228 0.8450804416208572 0.5346391747617294 0.0 -0.0 -0.0 -1.0 0.0 0.0 0.0 0.0 0.0 0.0
-0.5945391342372135 26.080766440186917 107.83438991938692 0.9908985570620223 -0.13461073364486276 0.0 -0.0 -0.0 -1.0 0.0 0.0 0.0 0.0 0.0 0.0
-0.4030969967262427 26.444424134392232 107.37966658840156 0.6718283278770711 -0.7407068906537221 0.0 -0.0 -0.0 -1.0 0.0 0.0 0.0 0.0 0.0 0.0
-0.02253853222470528 26.599576529364818 106.9249432574162 0.037564220374508794 -0.9992942156080269 0.0 -0.0 -0.0 -1.0 0.0 0.0 0.0 0.0 0.0 0.0
0.3685940731528793 26.473432581511425 106.47021992643084 -0.6143234552547987 -0.789054302519042 0.0 -0.0 -0.0 -1.0 0.0 0.0 0.0 0.0 0.0 0.0
0.5867976866716995 26.125173778870593 106.01549659544548 -0.9779961444528324 -0.2086229647843229 0.0 -0.0 -0.0 -1.0 0.0 0.0 0.0 0.0 0.0 0.0
0.5668836278797101 25.803421892261778 105.62573374031517 -0.9448060464661835 0.3276301795637058 0.0 -0.0 -0.0 -1.0 0.0 0.0 0.0 0.0 0.0 0.0
0.3618352976112215 25.52138197129381 105.23597088518486 -0.6030588293520358 0.7976967145103196 0.0 -0.0 -0.0 -1.0 0.0 0.0 0.0 0.0 0.0 0.0
0.03457575400433067 25.400997064084795 104.84620803005454 -0.057626256673884435 0.9983382265253404 0.0 -0.0 -0.0 -1.0 0.0 0.0 0.0 0.0 0.0 0.0
-0.3043618787134229 25.482927619393536 104.45644517492423 0.5072697978557048 0.8617873010107766 0.0 -0.0 -0.0 -1.0 0.0 0.0 0.0 0.0 0.0 0.0
-0.5405001584186654 25.739501288392052 104.06668231979391 0.9008335973644421 0.4341645193465776 0.0 -0.0 -0.0 -1.0 0.0 0.0 0.0 0.0 0.0 0.0
-0.5940825056153067 26.084059363082535 103.6769194646636 0.9901375093588445 -0.14009893847089205 0.0 -0.0 -0.0 -1.0 0.0 0.0 0.0 0.0 0.0 0.0
-0.44701128387137856 26.400226076226506 103.28715660953328 0.7450188064522975 -0.6670434603775086 0.0 -0.0 -0.0 -1.0 0.0 0.0 0.0 0.0 0.0 0.0
-0.14896034362421082 26.58121494821396 102.89739375440297 0.24826723937368467 -0.9686915803566047 0.0 -0.0 -0.0 -1.0 0.0 0.0 0.0 0.0 0.0 0.0
0.168316264759006 26.575907661884766 102.50763089927266 -0.2805271079316766 -0.9598461031412777 0.0 -0.0 -0.0 -1.0 0.0 0.0 0.0 0.0 0.0 0.0
0.45972014203463646 26.38556113783375 102.11786804414234 -0.766200236724394 -0.6426018963895839 0.0 -0.0 -0.0 -1.0 0.0 0.0 0.0 0.0 0.0 0.0
0.5964179513649219 26.06546470262418 101.72810518901203 -0.9940299189415365 -0.10910783770696392 0.0 -0.0 -0.0 -1.0 0.0 0.0 0.0 0.0 0.0 0.0
0.5324078350008549 25.723337936771763 101.33834233388171 -0.8873463916680914 0.4611034387137282 0.0 -0.0 -0.0 -1.0 0.0 0.0 0.0 0.0 0.0 0.0
0.2892306229082075 25.474314117773616 100.9485794787514 -0.4820510381803458 0.876143137043975 0.0 -0.0 -0.0 -1.0 0.0 0.0 0.0 0.0 0.0 0.0
-0.051279136332527016 25.40219530766563 100.55881662362108 0.08546522722087835 0.9963411538906191 0.0 -0.0 -0.0 -1.0 0.0 0.0 0.0 0.0 0.0 0.0
-0.37453232396748487 25.531251092477522 100.16905376849077 0.6242205399458081 0.7812481792041314 0.0 -0.0 -0.0 -1.0 0.0 0.0 0.0 0.0 0.0 0.0
-0.571747041973944 25.818051325934903 99.77929091336046 0.9529117366232399 0.3032477901084982 0.0 -0.0 -0.0 -1.0 0.0 0.0 0.0 0.0 0.0 0.0
-0.5765561448344244 26.1660813410762 99.38952805823014 0.9609269080573739 -0.27680223512699836 0.0 -0.0 -0.0 -1.0 0.0 0.0 0.0 0.0 0.0 0.0
-0.3873412623148162 26.4582212855252 98.99976520309983 0.6455687705246935 -0.7637021425420008 0.0 -0.0 -0.0 -1.0 0.0 0.0 0.0 0.0 0.0 0.0
-0.06777741709694783 26.596159560630934 98.61000234796951 0.11296236182824637 -0.9935992677182242 0.0 -0.0 -0.0 -1.0 0.0 0.0 0.0 0.0 0.0 0.0
0.2745950386989847 26.53347686427989 98.2202394928392 -0.4576583978316411 -0.8891281071331523 0.0 -0.0 -0.0 -1.0 0.0 0.0 0.0 0.0 0.0 0.0
0.5245601474371956 26.291267320035512 97.83047663770888 -0.8742669123953258 -0.4854455333925224 0.0 -0.0 -0.0 -1.0 0.0 0.0 0.0 0.0 0.0 0.0
0.5979990821172667 25.951039834692793 97.44071378257857 -0.9966651368621111 0.08160027551201166 0.0 -0.0 -0.0 -1.0 0.0 0.0 0.0 0.0 0.0 0.0
0.4701980053855309 25.627288535551333 97.05095092744826 -0.7836633423092181 0.6211857740811133 0.0 -0.0 -0.0 -1.0 0.0 0.0 0.0 0.0 0.0 0.0
0.18416482629909997 25.4289629462511 96.66118807231794 -0.30694137716516656 0.9517284229148342 0.0 -0.0 -0.0 -1.0 0.0 0.0 0.0 0.0 0.0 0.0
-0.1816714619069601 25.428164814016668 96.27142521718763 0.30278576984493344 0.953058643305551 0.0 -0.0 -0.0 -1.0 0.0 0.0 0.0 0.0 0.0 0.0
-0.47253769417129526 25.630259377958982 95.88166236205731 0.7875628236188253 0.6162343700683607 0.0 -0.0 -0.0 -1.0 0.0 0.0 0.0 0.0 0.0 0.0
-0.5987437331241896 25.961193530893528 95.491899506927 0.9979062218736492 0.06467744851078577 0.0 -0.0 -0.0 -1.0 0.0 0.0 0.0 0.0 0.0 0.0
-0.5163119003129234 26.30565016210573 95.10213665179668 0.8605198338548722 -0.509416936842886 0.0 -0.0 -0.0 -1.0 0.0 0.0 0.0 0.0 0.0 0.0
-0.253966341330841 26.543600126445007 94.71237379666637 0.4232772355514016 -0.9060002107416802 0.0 -0.0 -0.0 -1.0 0.0 0.0 0.0 0.0 0.0 0.0
0.09687617223065008 26.592127526174842 94.32261094153606 -0.16146028705108345 -0.986879210291405 0.0 -0.0 -0.0 -1.0 0.0 0.0 0.0 0.0 0.0 0.0
0.41396127459821247 26.434322533531276 93.93284808640574 -0.6899354576636874 -0.7238708892187912 0.0 -0.0 -0.0 -1.0 0.0 0.0 0.0 0.0 0.0 0.0
0.5867976866716985 26.125173778870597 93.54308523127543 -0.9779961444528308 -0.2086229647843274 0.0 -0.0 -0.0 -1.0 0.0 0.0 0.0 0.0 0.0 0.0
0.5668836278797108 25.803421892261778 93.15332237614511 -0.9448060464661845 0.32763017956370116 0.0 -0.0 -0.0 -1.0 0.0 0.0 0.0 0.0 0.0 0.0
0.3618352976112235 25.52138197129381 92.7635595210148 -0.6030588293520391 0.7976967145103164 0.0 -0.0 -0.0 -1.0 0.0 0.0 0.0 0.0 0.0 0.0
0.03457575400433337 25.400997064084795 92.37379666588448 -0.05762625667388893 0.9983382265253395 0.0 -0.0 -0.0 -1.0 0.0 0.0 0.0 0.0 0.0 0.0
-0.3043618787134204 25.482927619393532 91.98403381075417 0.5072697978557006 0.8617873010107784 0.0 -0.0 -0.0 -1.0 0.0 0.0 0.0 0.0 0.0 0.0
-0.5405001584186638 25.739501288392052 91.59427095562386 0.9008335973644396 0.4341645193465814 0.0 -0.0 -0.0 -1.0 0.0 0.0 0.0 0.0 0.0 0.0
-0.5940825056153067 26.08405936308253 91.20450810049354 0.9901375093588445 -0.1400989384708875 0.0 -0.0 -0.0 -1.0 0.0 0.0 0.0 0.0 0.0 0.0
-0.44701128387138006 26.400226076226502 90.81474524536323 0.7450188064523 -0.6670434603775048 0.0 -0.0 -0.0 -1.0 0.0 0.0 0.0 0.0 0.0 0.0
-0.14896034362421331 26.58121494821396 90.42498239023291 0.24826723937368883 -0.9686915803566031 0.0 -0.0 -0.0 -1.0 0.0 0.0 0.0 0.0 0.0 0.0
0.16831626475900335 26.575907661884766 90.0352195351026 -0.28052710793167224 -0.9598461031412784 0.0 -0.0 -0.0 -1.0 0.0 0.0 0.0 0.0 0.0 0.0
0.4755182716794268 26.36589940325042 89.6176164760344 -0.7925304527990445 -0.6098323387506988 0.0 -0.0 -0.0 -1.0 0.0 0.0 0.0 0.0 0.0 0.0
0.5998088180404801 26.015145355752978 89.2000134169662 -0.9996813634008002 -0.0252422595882954 0.0 -0.0 -0.0 -1.0 0.0 0.0 0.0 0.0 0.0 0.0
0.4933786676411438 25.65856554023261 88.782410357898 -0.8222977794019062 0.5690574329456557 0.0 -0.0 -0.0 -1.0 0.0 0.0 0.0 0.0 0.0 0.0
0.19716692927389756 25.43332090033185 88.3648072988298 -0.32861154878982923 0.9444651661135814 0.0 -0.0 -0.0 -1.0 0.0 0.0 0.0 0.0 0.0 0.0
-0.174886460519537 25.426053377109902 87.9472042397616 0.2914774341992283 0.9565777048168329 0.0 -0.0 -0.0 -1.0 0.0 0.0 0.0 0.0 0.0 0.0
-0.47966853850257596 25.63955847468583 87.5296011806934 0.7994475641709599 0.6007358755236151 0.0 -0.0 -0.0 -1.0 0.0 0.0 0.0 0.0 0.0 0.0
-0.5999427264901009 25.991709949841777 87.1119981216252 0.9999045441501682 0.013816750263706101 0.0 -0.0 -0.0 -1.0 0.0 0.0 0.0 0.0 0.0 0.0
-0.48944470888663993 26.347050251322305 86.694395062557 0.8157411814777331 -0.5784170855371729 0.0 -0.0 -0.0 -1.0 0.0 0.0 0.0 0.0 0.0 0.0
-0.19067832832558312 26.56889522331178 86.27679200348881 0.3177972138759718 -0.9481587055196375 0.0 -0.0 -0.0 -1.0 0.0 0.0 0.0 0.0 0.0 0.0
0.1814338174946564 26.571910631016173 85.85918894442061 -0.30238969582442726 -0.9531843850269553 0.0 -0.0 -0.0 -1.0 0.0 0.0 0.0 0.0 0.0 0.0
0.48375616441694197 26.35493657657194 85.44158588535241 -0.8062602740282365 -0.5915609609532373 0.0 -0.0 -0.0 -1.0 0.0 0.0 0.0 0.0 0.0 0.0
0.5999982871754042 26.001433661948635 85.02398282628421 -0.9999971452923401 -0.0023894365810581686 0.0 -0.0 -0.0 -1.0 0.0 0.0 0.0 0.0 0.0 0.0
0.48544683253299675 25.647379279134533 84.60637976721601 -0.8090780542216611 0.5877012014424465 0.0 -0.0 -0.0 -1.0 0.0 0.0 0.0 0.0 0.0 0.0
0.18416482629910147 25.4289629462511 84.18877670814781 -0.30694137716516906 0.9517284229148322 0.0 -0.0 -0.0 -1.0 0.0 0.0 0.0 0.0 0.0 0.0
-0.18167146190695815 25.428164814016668 83.7990138530175 0.3027857698449302 0.9530586433055508 0.0 -0.0 -0.0 -1.0 0.0 0.0 0.0 0.0 0.0 0.0
-0.47375095586287436 25.6318152205495 83.40077789234087 0.7895849264381238 0.6136412990841691 0.0 -0.0 -0.0 -1.0 0.0 0.0 0.0 0.0 0.0 0.0
-0.5989859977272497 25.965132041546816 83.00254193166424 0.9983099962120826 0.058113264088637484 0.0 -0.0 -0.0 -1.0 0.0 0.0 0.0 0.0 0.0 0.0
-0.5132716169793051 26.310728574809996 82.60430597098761 0.8554526949655084 -0.5178809580166595 0.0 -0.0 -0.0 -1.0 0.0 0.0 0.0 0.0 0.0 0.0
-0.24679449443788828 26.546893479130212 82.20607001031098 0.4113241573964804 -0.9114891318836882 0.0 -0.0 -0.0 -1.0 0.0 0.0 0.0 0.0 0.0 0.0
0.10659810910493614 26.590454776536912 81.80783404963435 -0.17766351517489354 -0.9840912942281852 0.0 -0.0 -0.0 -1.0 0.0 0.0 0.0 0.0 0.0 0.0
0.4224492514907824 26.42607115592924 81.40959808895772 -0.7040820858179705 -0.710118593215401 0.0 -0.0 -0.0 -1.0 0.0 0.0 0.0 0.0 0.0 0.0
0.58952325046573 26.111634838470444 81.01136212828109 -0.9825387507762164 -0.18605806411740472 0.0 -0.0 -0.0 -1.0 0.0 0.0 0.0 0.0 0.0 0.0
0.5489803939980712 25.75788323683453 80.61312616760446 -0.9149673233301185 0.4035279386091164 0.0 -0.0 -0.0 -1.0 0.0 0.0 0.0 0.0 0.0 0.0
0.315098966046626 25.489399724249633 80.21489020692783 -0.5251649434110433 0.8510004595839419 0.0 -0.0 -0.0 -1.0 0.0 0.0 0.0 0.0 0.0 0.0
-0.02975324453660634 25.40073816704253 79.8166542462512 0.0495887408943439 0.9987697215957831 0.0 -0.0 -0.0 -1.0 0.0 0.0 0.0 0.0 0.0 0.0
-0.36412703028243826 25.523123175423994 79.41841828557457 0.6068783838040637 0.7947947076266753 0.0 -0.0 -0.0 -1.0 0.0 0.0 0.0 0.0 0.0 0.0
-0.5702634497341155 25.813453496689572 79.02018232489795 0.9504390828901923 0.3109108388507143 0.0 -0.0 -0.0 -1.0 0.0 0.0 0.0 0.0 0.0 0.0
-0.5755658832249073 26.169481308903176 78.62194636422132 0.9592764720415121 -0.2824688481719617 0.0 -0.0 -0.0 -1.0 0.0 0.0 0.0 0.0 0.0 0.0
-0.37816693270616686 26.46582160856664 78.22371040354469 0.6302782211769447 -0.7763693476110654 0.0 -0.0 -0.0 -1.0 0.0 0.0 0.0 0.0 0.0 0.0
-0.04758607742149332 26.598109994261623 77.82547444286806 0.07931012903582219 -0.9968499904360364 0.0 -0.0 -0.0 -1.0 0.0 0.0 0.0 0.0 0.0 0.0
0.29975352613866174 26.51975746610072 77.42723848219143 -0.4995892102311028 -0.8662624435011987 0.0 -0.0 -0.0 -1.0 0.0 0.0 0.0 0.0 0.0 0.0
0.5415266665345962 26.25835802567741 77.0290025215148 -0.9025444442243269 -0.43059670946235246 0.0 -0.0 -0.0 -1.0 0.0 0.0 0.0 0.0 0.0 0.0
0.5925862709412228 25.90597068812345 76.63076656083817 -0.9876437849020379 0.15671551979424975 0.0 -0.0 -0.0 -1.0 0.0 0.0 0.0 0.0 0.0 0.0
0.43495029285117726 25.586698363481734 76.23253060016154 -0.724917154751962 0.6888360608637767 0.0 -0.0 -0.0 -1.0 0.0 0.0 0.0 0.0 0.0 0.0
0.12413458520125133 25.412981597599433 75.83429463948491 -0.20689097533541884 0.9783640040009464 0.0 -0.0 -0.0 -1.0 0.0 0.0 0.0 0.0 0.0 0.0
-0.23039853683529232 25.44599953589897 75.43605867880828 0.3839975613921538 0.9233341068350522 0.0 -0.0 -0.0 -1.0 0.0 0.0 0.0 0.0 0.0 0.0
-0.5037904660884622 25.67412400168412 75.03782271813165 0.8396507768141036 0.5431266638598009 0.0 -0.0 -0.0 -1.0 0.0 0.0 0.0 0.0 0.0 0.0
-0.599758702063004 26.017014678947973 74.63958675745502 0.9995978367716731 -0.0283577982466246 0.0 -0.0 -0.0 -1.0 0.0 0.0 0.0 0.0 0.0 0.0
-0.484505386303517 26.353913168224754 74.24135079677839 0.8075089771725282 -0.5898552803745865 0.0 -0.0 -0.0 -1.0 0.0 0.0 0.0 0.0 0.0 0.0
-0.19862014946225245 26.566171384147587 73.84311483610176 0.33103358243708736 -0.9436189735793112 0.0 -0.0 -0.0 -1.0 0.0 0.0 0.0 0.0 0.0 0.0
0.1572146454775532 26.579036747752134 73.44487887542513 -0.2620244091292553 -0.9650612462535574 0.0 -0.0 -0.0 -1.0 0.0 0.0 0.0 0.0 0.0 0.0
0.45768197136878863 26.387978366773176 73.0466429147485 -0.7628032856146476 -0.6466306112886266 0.0 -0.0 -0.0 -1.0 0.0 0.0 0.0 0.0 0.0 0.0
0.5969639807974553 26.060282714192855 72.64840695407187 -0.9949399679957586 -0.10047119032142227 0.0 -0.0 -0.0 -1.0 0.0 0.0 0.0 0.0 0.0 0.0
0.5260086765870851 25.71135684287497 72.25017099339524 -0.8766811276451416 0.4810719285417176 0.0 -0.0 -0.0 -1.0 0.0 0.0 0.0 0.0 0.0 0.0
0.2698049241055707 25.464084612155624 71.85193503271861 -0.4496748735092844 0.8931923130739614 0.0 -0.0 -0.0 -1.0 0.0 0.0 0.0 0.0 0.0 0.0
-0.08141806617780532 25.405549751030527 71.45369907204199 0.13569677696300886 0.9907504149491212 0.0 -0.0 -0.0 -1.0 0.0 0.0 0.0 0.0 0.0 0.0
-0.4039674411920638 25.556366923621855 71.05546311136536 0.6732790686534396 0.7393884606302437 0.0 -0.0 -0.0 -1.0 0.0 0.0 0.0 0.0 0.0 0.0
-0.5842485515106826 25.863421707223765 70.65722715068873 0.9737475858511375 0.22763048796039131 0.0 -0.0 -0.0 -1.0 0.0 0.0 0.0 0.0 0.0 0.0
-0.5587704369544262 26.218576299689058 70.2589911900121 0.9312840615907101 -0.36429383281509836 0.0 -0.0 -0.0 -1.0 0.0 0.0 0.0 0.0 0.0 0.0
-0.3365059175479457 26.496753225913245 69.86075522933547 0.5608431959132427 -0.8279220431887439 0.0 -0.0 -0.0 -1.0 0.0 0.0 0.0 0.0 0.0 0.0
0.0042684322747904135 26.59998481687949 69.46251926865884 -0.007114053791317354 -0.9999746947991526 0.0 -0.0 -0.0 -1.0 0.0 0.0 0.0 0.0 0.0 0.0
0.3435395360663282 26.49191522354907 69.06428330798221 -0.5725658934438802 -0.81985870591512 0.0 -0.0 -0.0 -1.0 0.0 0.0 0.0 0.0 0.0 0.0
0.5618237268871634 26.210604130791918 68.66604734730558 -0.9363728781452723 -0.35100688465319757 0.0 -0.0 -0.0 -1.0 0.0 0.0 0.0 0.0 0.0 0.0
0.5822462126824404 25.855122990723316 68.26781138662895 -0.9704103544707339 0.24146168212780406 0.0 -0.0 -0.0 -1.0 0.0 0.0 0.0 0.0 0.0 0.0
0.3976146523904842 25.550664281183437 67.86957542595232 -0.6626910873174736 0.748892864694269 0.0 -0.0 -0.0 -1.0 0.0 0.0 0.0 0.0 0.0 0.0
0.07295213701405812 25.40445152531042 67.47133946527569 -0.12158689502343017 0.9925807911492976 0.0 -0.0 -0.0 -1.0 0.0 0.0 0.0 0.0 0.0 0.0
-0.2774024834196518 25.467977573599935 67.07310350459906 0.46233747236608624 0.8867040440001065 0.0 -0.0 -0.0 -1.0 0.0 0.0 0.0 0.0 0.0 0.0
-0.5300621762079153 25.718869977850584 66.67486754392243 0.8834369603465254 0.4685500369156918 0.0 -0.0 -0.0 -1.0 0.0 0.0 0.0 0.0 0.0 0.0
-0.5960458691498428 26.068770065213073 66.2766315832458 0.9934097819164045 -0.11461677535511999 0.0 -0.0 -0.0 -1.0 0.0 0.0 0.0 0.0 0.0 0.0
-0.4521155867656363 26.394450879329185 65.87839562256917 0.753525977942727 -0.657418132215306 0.0 -0.0 -0.0 -1.0 0.0 0.0 0.0 0.0 0.0 0.0
-0.14896034362421712 26.58121494821396 65.48015966189254 0.24826723937369516 -0.968691580356601 0.0 -0.0 -0.0 -1.0 0.0 0.0 0.0 0.0 0.0 0.0
0.1683162647589994 26.575907661884766 65.09039680676223 -0.28052710793166563 -0.9598461031412797 0.0 -0.0 -0.0 -1.0 0.0 0.0 0.0 0.0 0.0 0.0
0.45972014203463163 26.385561137833754 64.70063395163191 -0.766200236724386 -0.6426018963895916 0.0 -0.0 -0.0 -1.0 0.0 0.0 0.0 0.0 0.0 0.0
0.5964179513649206 26.065464702624183 64.3108710965016 -0.9940299189415341 -0.10910783770697485 0.0 -0.0 -0.0 -1.0 0.0 0.0 0.0 0.0 0.0 0.0
0.5324078350008574 25.72333793677177 63.92110824137129 -0.8873463916680955 0.46110343871371784 0.0 -0.0 -0.0 -1.0 0.0 0.0 0.0 0.0 0.0 0.0
0.289230622908213 25.47431411777362 63.53134538624098 -0.4820510381803549 0.8761431370439686 0.0 -0.0 -0.0 -1.0 0.0 0.0 0.0 0.0 0.0 0.0
-0.05127913633252039 25.40219530766563 63.141582531110664 0.0854652272208673 0.9963411538906188 0.0 -0.0 -0.0 -1.0 0.0 0.0 0.0 0.0 0.0 0.0
-0.3745323239674793 25.53125109247752 62.75181967598035 0.6242205399457987 0.7812481792041372 0.0 -0.0 -0.0 -1.0 0.0 0.0 0.0 0.0 0.0 0.0
-0.5717470419739413 25.818051325934896 62.362056820850036 0.9529117366232354 0.3032477901085083 0.0 -0.0 -0.0 -1.0 0.0 0.0 0.0 0.0 0.0 0.0
-0.5765561448344255 26.166081341076193 61.97229396571972 0.9609269080573757 -0.27680223512698754 0.0 -0.0 -0.0 -1.0 0.0 0.0 0.0 0.0 0.0 0.0
-0.38734126231482063 26.458221285525195 61.58253111058941 0.645568770524701 -0.7637021425419928 0.0 -0.0 -0.0 -1.0 0.0 0.0 0.0 0.0 0.0 0.0
-0.06777741709695423 26.596159560630934 61.19276825545909 0.11296236182825703 -0.9935992677182216 0.0 -0.0 -0.0 -1.0 0.0 0.0 0.0 0.0 0.0 0.0
0.27459503869897856 26.533476864279894 60.80300540032878 -0.4576583978316308 -0.889128107133156 0.0 -0.0 -0.0 -1.0 0.0 0.0 0.0 0.0 0.0 0.0
0.5245601474371917 26.29126732003552 60.413242545198464 -0.8742669123953194 -0.4854455333925313 0.0 -0.0 -0.0 -1.0 0.0 0.0 0.0 0.0 0.0 0.0
0.5979990821172665 25.9510398346928 60.02347969006815 -0.9966651368621107 0.08160027551200066 0.0 -0.0 -0.0 -1.0 0.0 0.0 0.0 0.0 0.0 0.0
0.47019800538553436 25.627288535551337 59.633716834937836 -0.7836633423092239 0.621185774081104 0.0 -0.0 -0.0 -1.0 0.0 0.0 0.0 0.0 0.0 0.0
0.18416482629910588 25.4289629462511 59.24395397980752 -0.30694137716517644 0.9517284229148297 0.0 -0.0 -0.0 -1.0 0.0 0.0 0.0 0.0 0.0 0.0
-0.19038279384155418 23.968994193124225 59.24395397980679 0.31730465640259026 -0.9483236552070352 0.0 0.0 0.0 1.0 0.0 0.0 0.0 0.0 0.0 0.0
-0.4766563441518292 23.76441560007746 59.633716834937104 0.7944272402530486 -0.6073593334624262 0.0 0.0 0.0 1.0 0.0 0.0 0.0 0.0 0.0 0.0
-0.599006524710843 23.434513524216424 60.02347969006742 0.9983442078514049 -0.05752254036070065 0.0 0.0 0.0 1.0 0.0 0.0 0.0 0.0 0.0 0.0
-0.5153567867996294 23.092742156650868 60.41324254519773 0.8589279779993821 0.512096405581889 0.0 0.0 0.0 1.0 0.0 0.0 0.0 0.0 0.0 0.0
-0.25447449517783616 22.856637569108813 60.80300540032805 0.42412415862972686 0.9056040514853186 0.0 0.0 0.0 1.0 0.0 0.0 0.0 0.0 0.0 0.0
0.0939222442785477 22.8073967498995 61.19276825545836 -0.15653707379757947 0.9876720835008391 0.0 0.0 0.0 1.0 0.0 0.0 0.0 0.0 0.0 0.0
0.4100188770319847 22.961953746189483 61.582531110588675 -0.6833647950533077 0.7300770896841977 0.0 0.0 0.0 1.0 0.0 0.0 0.0 0.0 0.0 0.0
0.5851089401481108 23.267156000667125 61.97229396571899 -0.9751815669135178 0.22140666555479657 0.0 0.0 0.0 1.0 0.0 0.0 0.0 0.0 0.0 0.0
0.5795554957734341 23.555291427061537 62.362056820849304 -0.9659258262890567 -0.258819045102559 0.0 0.0 0.0 1.0 0.0 0.0 0.0 0.0 0.0 0.0
0.39212785444123904 23.85413185945418 62.75181967597962 -0.6535464240687316 -0.7568864324236304 0.0 0.0 0.0 1.0 0.0 0.0 0.0 0.0 0.0 0.0
0.0691604307722357 23.99600070034808 63.14158253110993 -0.11526738462039282 -0.9933345005801277 0.0 0.0 0.0 1.0 0.0 0.0 0.0 0.0 0.0 0.0
-0.2777124350300386 23.931860699271613 63.53134538624025 0.4628540583833976 -0.8864344987860163 0.0 0.0 0.0 1.0 0.0 0.0 0.0 0.0 0.0 0.0
-0.5285934385611847 23.683881976726358 63.92110824137056 0.880989064268641 -0.4731366278772571 0.0 0.0 0.0 1.0 0.0 0.0 0.0 0.0 0.0 0.0
-0.5967650558658948 23.337778877401846 64.31087109650088 0.9946084264431578 0.1037018709969269 0.0 0.0 0.0 1.0 0.0 0.0 0.0 0.0 0.0 0.0
-0.4586636301766714 23.013182634369713 64.70063395163119 0.7644393836277855 0.6446956093838155 0.0 0.0 0.0 1.0 0.0 0.0 0.0 0.0 0.0 0.0
-0.16202419731491177 22.822290592525572 65.0903968067615 0.27004032885818624 0.9628490124573845 0.0 0.0 0.0 1.0 0.0 0.0 0.0 0.0 0.0 0.0
0.20357114707912174 22.835589875997172 65.48015966189182 -0.33928524513186953 0.9406835400047167 0.0 0.0 0.0 1.0 0.0 0.0 0.0 0.0 0.0 0.0
0.48758642942250524 23.05034377762864 65.87839562256845 -0.8126440490375086 0.5827603706189375 0.0 0.0 0.0 1.0 0.0 0.0 0.0 0.0 0.0 0.0
0.5998847164595711 23.388238751842625 66.27663158324508 -0.9998078607659517 0.019602080262293264 0.0 0.0 0.0 1.0 0.0 0.0 0.0 0.0 0.0 0.0
0.5009170723208559 23.73027577364606 66.6748675439217 -0.8348617872014263 -0.5504596227434294 0.0 0.0 0.0 1.0 0.0 0.0 0.0 0.0 0.0 0.0
0.22553767968772157 23.955997081863817 67.07310350459834 -0.3758961328128692 -0.9266618031063589 0.0 0.0 0.0 1.0 0.0 0.0 0.0 0.0 0.0 0.0
-0.12927102095590084 23.98590869863915 67.47133946527497 0.21545170159316807 -0.9765144977319113 0.0 0.0 0.0 1.0 0.0 0.0 0.0 0.0 0.0 0.0
-0.43855336984068016 23.80947642398725 67.8695754259516 0.7309222830678002 -0.6824607066454107 0.0 0.0 0.0 1.0 0.0 0.0 0.0 0.0 0.0 0.0
-0.5933870663302417 23.488835744562586 68.26781138662822 0.9889784438837361 -0.14805957427097555 0.0 0.0 0.0 1.0 0.0 0.0 0.0 0.0 0.0 0.0
-0.5392431581630388 23.13690911005063 68.66604734730485 0.8987385969383979 0.43848481658228344 0.0 0.0 0.0 1.0 0.0 0.0 0.0 0.0 0.0 0.0
-0.2951899143957494 22.877637181224557 69.06428330798148 0.4919831906595822 0.8706046979590771 0.0 0.0 0.0 1.0 0.0 0.0 0.0 0.0 0.0 0.0
0.05282259092195513 22.802329711389056 69.46251926865811 -0.08803765153659188 0.9961171476849098 0.0 0.0 0.0 1.0 0.0 0.0 0.0 0.0 0.0 0.0
0.3822321654563809 22.937508300949602 69.86075522933474 -0.637053609093968 0.7708194984173329 0.0 0.0 0.0 1.0 0.0 0.0 0.0 0.0 0.0 0.0
0.5770281515048932 23.235566085095424 70.25899119001137 -0.9617135858414885 0.2740565248409619 0.0 0.0 0.0 1.0 0.0 0.0 0.0 0.0 0.0 0.0
0.568607775480049 23.591533802926875 70.657227150688 -0.9476796258000816 -0.31922300487812 0.0 0.0 0.0 1.0 0.0 0.0 0.0 0.0 0.0 0.0
0.35993650480071837 23.8800476148382 71.05546311136463 -0.5998941746678639 -0.8000793580636619 0.0 0.0 0.0 1.0 0.0 0.0 0.0 0.0 0.0 0.0
0.02450367683473092 23.999499432711644 71.45369907204126 -0.04083946139121819 -0.9991657211860674 0.0 0.0 0.0 1.0 0.0 0.0 0.0 0.0 0.0 0.0
-0.31955879606415716 23.907821007696636 71.85193503271789 0.5325979934402618 -0.8463683461610587 0.0 0.0 0.0 1.0 0.0 0.0 0.0 0.0 0.0 0.0
-0.551079834311483 23.637299423124517 72.25017099339452 0.9184663905191383 -0.3954990385408602 0.0 0.0 0.0 1.0 0.0 0.0 0.0 0.0 0.0 0.0
-0.5885229253239972 23.28320630852617 72.64840695407115 0.9808715422066618 0.19465615245638584 0.0 0.0 0.0 1.0 0.0 0.0 0.0 0.0 0.0 0.0
-0.4187014529539428 22.970245310328956 73.04664291474778 0.6978357549232379 0.7162578161184098 0.0 0.0 0.0 1.0 0.0 0.0 0.0 0.0 0.0 0.0
-0.10142272768865015 22.808634266880308 73.44487887542441 0.16903787948108356 0.9856095551994907 0.0 0.0 0.0 1.0 0.0 0.0 0.0 0.0 0.0 0.0
0.25157480557360273 22.85528895990571 73.84311483610104 -0.4192913426226712 0.9078517334904841 0.0 0.0 0.0 1.0 0.0 0.0 0.0 0.0 0.0 0.0
0.515973339558875 23.093778653806663 74.24135079677767 -0.8599555659314583 0.5103689103222341 0.0 0.0 0.0 1.0 0.0 0.0 0.0 0.0 0.0 0.0
0.5986576457052893 23.44011263190817 74.6395867574543 -0.9977627428421487 -0.06685438651361308 0.0 0.0 0.0 1.0 0.0 0.0 0.0 0.0 0.0 0.0
0.47050816745080937 23.77231984148321 75.03782271813093 -0.7841802790846821 -0.6205330691386799 0.0 0.0 0.0 1.0 0.0 0.0 0.0 0.0 0.0 0.0
0.1766562743907593 23.973404360567983 75.43605867880756 -0.29442712398459875 -0.9556739342799705 0.0 0.0 0.0 1.0 0.0 0.0 0.0 0.0 0.0 0.0
-0.1794099930035356 23.97254873540204 75.83429463948418 0.29901665500589264 -0.9542478923367276 0.0 0.0 0.0 1.0 0.0 0.0 0.0 0.0 0.0 0.0
-0.47229208818248986 23.7700542979621 76.23253060016081 0.7871534803041497 -0.6167571632701679 0.0 0.0 0.0 1.0 0.0 0.0 0.0 0.0 0.0 0.0
-0.598843511718883 23.437235043604062 76.63076656083744 0.9980725195314714 -0.062058406006765876 0.0 0.0 0.0 1.0 0.0 0.0 0.0 0.0 0.0 0.0
-0.5144956930166366 23.09130244272536 77.02900252151407 0.8574928216943941 0.5144959287910702 0.0 0.0 0.0 1.0 0.0 0.0 0.0 0.0 0.0 0.0
-0.24895404041811683 22.8540861920051 77.4272384821907 0.41492340069686134 0.90985634665817 0.0 0.0 0.0 1.0 0.0 0.0 0.0 0.0 0.0 0.0
0.10426363679946181 22.80912853001575 77.82547444286733 -0.17377272799910298 0.9847857833070854 0.0 0.0 0.0 1.0 0.0 0.0 0.0 0.0 0.0 0.0
0.42076200160279215 22.972262536119164 78.22371040354396 -0.7012700026713201 0.7128957731347316 0.0 0.0 0.0 1.0 0.0 0.0 0.0 0.0 0.0 0.0
0.589077434531094 23.286036075329672 78.62194636422059 -0.9817957242184898 0.1899398744505511 0.0 0.0 0.0 1.0 0.0 0.0 0.0 0.0 0.0 0.0
0.5499330183814786 23.639945150594542 79.02018232489722 -0.9165550306357975 -0.39990858432423315 0.0 0.0 0.0 1.0 0.0 0.0 0.0 0.0 0.0 0.0
0.3171145378243545 23.909350930008426 79.41841828557385 -0.5285242297072574 -0.848918216680706 0.0 0.0 0.0 1.0 0.0 0.0 0.0 0.0 0.0 0.0
-0.027384564499960087 23.99937474557004 79.81665424625048 0.04564094083326681 -0.9989579092833963 0.0 0.0 0.0 1.0 0.0 0.0 0.0 0.0 0.0 0.0
-0.36223943792464214 23.878312230255553 80.21489020692711 0.6037323965410701 -0.7971870504259186 0.0 0.0 0.0 1.0 0.0 0.0 0.0 0.0 0.0 0.0
-0.5695217127117013 23.588798884398006 80.61312616760374 0.9492028545195019 -0.3146648073300051 0.0 0.0 0.0 1.0 0.0 0.0 0.0 0.0 0.0 0.0
-0.5762312246669667 23.232794809533893 81.01136212828037 0.9603853744449444 0.2786753174435148 0.0 0.0 0.0 1.0 0.0 0.0 0.0 0.0 0.0 0.0
-0.38000503429211313 22.935676649399745 81.409598088957 0.6333417238201885 0.7738722510004298 0.0 0.0 0.0 1.0 0.0 0.0 0.0 0.0 0.0 0.0
-0.04994960103369201 22.802082750410584 81.80783404963363 0.08324933505615334 0.9965287493156976 0.0 0.0 0.0 1.0 0.0 0.0 0.0 0.0 0.0 0.0
0.29769696046103733 22.879061884930408 82.20607001031026 -0.49616160076839544 0.8682301917826536 0.0 0.0 0.0 1.0 0.0 0.0 0.0 0.0 0.0 0.0
0.540501335058279 23.139503729776763 82.60430597098689 -0.9008355584304648 0.4341604503720631 0.0 0.0 0.0 1.0 0.0 0.0 0.0 0.0 0.0 0.0
0.5929532723959594 23.491686513484392 83.00254193166352 -0.9882554539932655 -0.1528108558073175 0.0 0.0 0.0 1.0 0.0 0.0 0.0 0.0 0.0 0.0
0.4365803775629047 23.811579365283336 83.40077789234014 -0.727633962604841 -0.6859656088055559 0.0 0.0 0.0 1.0 0.0 0.0 0.0 0.0 0.0 0.0
0.12645367392595913 23.986523203590984 83.79901385301677 -0.21075612320993187 -0.9775386726516349 0.0 0.0 0.0 1.0 0.0 0.0 0.0 0.0 0.0 0.0
-0.19038279384155152 23.968994193124225 84.18877670814709 0.3173046564025858 -0.948323655207038 0.0 0.0 0.0 1.0 0.0 0.0 0.0 0.0 0.0 0.0
-0.48926436995965217 23.747304443230988 84.60637976721529 0.8154406165994201 -0.5788407387183088 0.0 0.0 0.0 1.0 0.0 0.0 0.0 0.0 0.0 0.0
-0.5999469517616911 23.392021587134327 85.02398282628349 0.999911586269485 0.013297354776127202 0.0 0.0 0.0 1.0 0.0 0.0 0.0 0.0 0.0 0.0
-0.47985570269219463 23.039807683877378 85.44158588535169 0.799759504486991 0.6003205268710397 0.0 0.0 0.0 1.0 0.0 0.0 0.0 0.0 0.0 0.0
-0.17518456960019 22.826144298125396 85.85918894441988 0.2919742826669833 0.9564261697910093 0.0 0.0 0.0 1.0 0.0 0.0 0.0 0.0 0.0 0.0
0.1968725450648582 22.833218559760745 86.27679200348808 -0.3281209084414303 0.9446357337320934 0.0 0.0 0.0 1.0 0.0 0.0 0.0 0.0 0.0 0.0
0.49320124526820075 23.058309304098145 86.69439506255628 -0.8220020754470011 0.5694844931697638 0.0 0.0 0.0 1.0 0.0 0.0 0.0 0.0 0.0 0.0
0.5998166042720621 23.414833787093414 87.11199812162448 -0.9996943404534366 -0.02472297848901811 0.0 0.0 0.0 1.0 0.0 0.0 0.0 0.0 0.0 0.0
0.4757082714865816 23.76565234915046 87.52960118069268 -0.7928471191443026 -0.609420581917431 0.0 0.0 0.0 1.0 0.0 0.0 0.0 0.0 0.0 0.0
0.16861539337443096 23.975820153448268 87.94720423976088 -0.2810256556240516 -0.9597002557471119 0.0 0.0 0.0 1.0 0.0 0.0 0.0 0.0 0.0 0.0
-0.20333658629439336 23.964494670191087 88.36480729882908 0.33889431049065555 -0.9408244503184764 0.0 0.0 0.0 1.0 0.0 0.0 0.0 0.0 0.0 0.0
-0.4970737124037367 23.73603232647644 88.78241035789728 0.8284561873395611 -0.5600538774607299 0.0 0.0 0.0 1.0 0.0 0.0 0.0 0.0 0.0 0.0
-0.5996079254886774 23.378312775853864 89.20001341696548 0.9993465424811288 0.036145373576897954 0.0 0.0 0.0 1.0 0.0 0.0 0.0 0.0 0.0 0.0
-0.47149871655166464 23.02893536911997 89.61761647603367 0.7858311942527743 0.618441051466717 0.0 0.0 0.0 1.0 0.0 0.0 0.0 0.0 0.0 0.0
-0.1620241973149159 22.822290592525572 90.03521953510187 0.2700403288581931 0.9628490124573835 0.0 0.0 0.0 1.0 0.0 0.0 0.0 0.0 0.0 0.0
0.20357114707911797 22.83558987599717 90.42498239023219 -0.33928524513186326 0.9406835400047198 0.0 0.0 0.0 1.0 0.0 0.0 0.0 0.0 0.0 0.0
0.4835569693489806 23.044792092720296 90.8147452453625 -0.8059282822483009 0.5920131787995119 0.0 0.0 0.0 1.0 0.0 0.0 0.0 0.0 0.0 0.0
0.5994589792493763 23.374525852373516 91.20450810049282 -0.9990982987489603 0.04245691271080809 0.0 0.0 0.0 1.0 0.0 0.0 0.0 0.0 0.0 0.0
0.5119485250366554 23.71290367161923 91.59427095562313 -0.853247541727759 -0.5215061193653784 0.0 0.0 0.0 1.0 0.0 0.0 0.0 0.0 0.0 0.0
0.25072024428111034 23.945104906515823 91.98403381075344 -0.4178670738018505 -0.9085081775263658 0.0 0.0 0.0 1.0 0.0 0.0 0.0 0.0 0.0 0.0
-0.09558412083991251 23.992337467870524 92.37379666588376 0.15930686806652083 -0.9872291131175356 0.0 0.0 0.0 1.0 0.0 0.0 0.0 0.0 0.0 0.0
-0.4094542373748546 23.838574084386867 92.76355952101407 0.6824237289580909 -0.7309568073114401 0.0 0.0 0.0 1.0 0.0 0.0 0.0 0.0 0.0 0.0
-0.5843855803672486 23.5359907844629 93.15332237614439 0.9739759672787476 -0.22665130743816075 0.0 0.0 0.0 1.0 0.0 0.0 0.0 0.0 0.0 0.0
-0.5610192666233591 23.187262174314515 93.5430852312747 0.9350321110389317 0.3545630428091432 0.0 0.0 0.0 1.0 0.0 0.0 0.0 0.0 0.0 0.0
-0.34728411132556325 22.910721198067183 93.93284808640502 0.578806852209272 0.8154646698880297 0.0 0.0 0.0 1.0 0.0 0.0 0.0 0.0 0.0 0.0
-0.015706168985821212 22.800205605014696 94.32261094153533 0.02617694830970202 0.999657324975509 0.0 0.0 0.0 1.0 0.0 0.0 0.0 0.0 0.0 0.0
0.32120129655029256 22.893216291605178 94.71237379666564 -0.5353354942504875 0.8446395139913745 0.0 0.0 0.0 1.0 0.0 0.0 0.0 0.0 0.0 0.0
0.5491165716792579 23.158192244319547 95.10213665179596 -0.9151942861320963 0.40301292613409023 0.0 0.0 0.0 1.0 0.0 0.0 0.0 0.0 0.0 0.0
0.5907019079849057 23.505220035653824 95.49189950692627 -0.9845031799748427 -0.17536672608970466 0.0 0.0 0.0 1.0 0.0 0.0 0.0 0.0 0.0 0.0
0.4318462886642239 23.81654385479435 95.88166236205659 -0.719743814440373 -0.6942397579905812 0.0 0.0 0.0 1.0 0.0 0.0 0.0 0.0 0.0 0.0
0.12645367392596055 23.986523203590984 96.2714252171869 -0.2107561232099342 -0.9775386726516337 0.0 0.0 0.0 1.0 0.0 0.0 0.0 0.0 0.0 0.0
-0.19038279384154996 23.968994193124225 96.66118807231722 0.3173046564025832 -0.9483236552070382 0.0 0.0 0.0 1.0 0.0 0.0 0.0 0.0 0.0 0.0
-0.4766563441518267 23.764415600077463 97.05095092744753 0.7944272402530445 -0.6073593334624326 0.0 0.0 0.0 1.0 0.0 0.0 0.0 0.0 0.0 0.0
-0.5990065247108431 23.434513524216428 97.44071378257784 0.9983442078514051 -0.05752254036070831 0.0 0.0 0.0 1.0 0.0 0.0 0.0 0.0 0.0 0.0
-0.515356786799632 23.09274215665087 97.83047663770816 0.8589279779993866 0.5120964055818827 0.0 0.0 0.0 1.0 0.0 0.0 0.0 0.0 0.0 0.0
-0.2544744951778405 22.856637569108813 98.22023949283847 0.42412415862973407 0.9056040514853161 0.0 0.0 0.0 1.0 0.0 0.0 0.0 0.0 0.0 0.0
0.0939222442785433 22.807396749899496 98.61000234796879 -0.15653707379757215 0.987672083500841 0.0 0.0 0.0 1.0 0.0 0.0 0.0 0.0 0.0 0.0
0.4100188770319817 22.96195374618948 98.9997652030991 -0.6833647950533027 0.7300770896842035 0.0 0.0 0.0 1.0 0.0 0.0 0.0 0.0 0.0 0.0
0.5851089401481102 23.26715600066712 99.38952805822942 -0.9751815669135169 0.22140666555480404 0.0 0.0 0.0 1.0 0.0 0.0 0.0 0.0 0.0 0.0
0.5795554957734357 23.555291427061533 99.77929091335973 -0.9659258262890593 -0.25881904510255194 0.0 0.0 0.0 1.0 0.0 0.0 0.0 0.0 0.0 0.0
0.39212785444124276 23.854131859454178 100.16905376849004 -0.6535464240687379 -0.7568864324236262 0.0 0.0 0.0 1.0 0.0 0.0 0.0 0.0 0.0 0.0
0.06916043077224024 23.99600070034808 100.55881662362036 -0.11526738462040037 -0.9933345005801277 0.0 0.0 0.0 1.0 0.0 0.0 0.0 0.0 0.0 0.0
-0.2777124350300348 23.931860699271613 100.94857947875067 0.4628540583833912 -0.8864344987860204 0.0 0.0 0.0 1.0 0.0 0.0 0.0 0.0 0.0 0.0
-0.5285934385611829 23.68388197672636 101.33834233388099 0.880989064268638 -0.4731366278772641 0.0 0.0 0.0 1.0 0.0 0.0 0.0 0.0 0.0 0.0
-0.5967650558658957 23.33777887740185 101.7281051890113 0.9946084264431594 0.10370187099691941 0.0 0.0 0.0 1.0 0.0 0.0 0.0 0.0 0.0 0.0
-0.45866363017667466 23.013182634369716 102.11786804414162 0.764439383627791 0.6446956093838102 0.0 0.0 0.0 1.0 0.0 0.0 0.0 0.0 0.0 0.0
-0.1620241973149163 22.822290592525572 102.50763089927193 0.2700403288581938 0.9628490124573832 0.0 0.0 0.0 1.0 0.0 0.0 0.0 0.0 0.0 0.0
0.20357114707911755 22.83558987599717 102.89739375440224 -0.33928524513186253 0.9406835400047199 0.0 0.0 0.0 1.0 0.0 0.0 0.0 0.0 0.0 0.0
0.4981185948330434 23.065518512497995 103.31499681347044 -0.8301976580550722 0.5574691458366758 0.0 0.0 0.0 1.0 0.0 0.0 0.0 0.0 0.0 0.0
0.5994716077945387 23.42517521495898 103.73259987253864 -0.999119346324231 -0.041958691598295184 0.0 0.0 0.0 1.0 0.0 0.0 0.0 0.0 0.0 0.0
0.46832059532250536 23.775067753874918 104.15020293160684 -0.7805343255375088 -0.625112923124859 0.0 0.0 0.0 1.0 0.0 0.0 0.0 0.0 0.0 0.0
0.15553225058964454 23.97949091367037 104.56780599067504 -0.2592204176494075 -0.9658181894506163 0.0 0.0 0.0 1.0 0.0 0.0 0.0 0.0 0.0 0.0
-0.2175790083173647 23.95915952566297 104.98540904974324 0.3626316805289411 -0.9319325427716084 0.0 0.0 0.0 1.0 0.0 0.0 0.0 0.0 0.0 0.0
-0.5063026254647647 23.721959083498955 105.40301210881144 0.843837709107941 -0.5365984724982562 0.0 0.0 0.0 1.0 0.0 0.0 0.0 0.0 0.0 0.0
-0.5986576457052897 23.359887368091837 105.82061516787964 0.9977627428421494 0.06685438651360714 0.0 0.0 0.0 1.0 0.0 0.0 0.0 0.0 0.0 0.0
-0.4588243342996815 23.01337326753773 106.23821822694784 0.7647072238328024 0.644377887437122 0.0 0.0 0.0 1.0 0.0 0.0 0.0 0.0 0.0 0.0
-0.1410367990334868 22.81681167594131 106.65582128601604 0.23506133172247795 0.9719805400978228 0.0 0.0 0.0 1.0 0.0 0.0 0.0 0.0 0.0 0.0
0.23145161461156216 22.84643866636686 107.07342434508423 -0.38575269101927023 0.9226022227219006 0.0 0.0 0.0 1.0 0.0 0.0 0.0 0.0 0.0 0.0
0.5141719201584511 23.09076346186039 107.49102740415243 -0.8569532002640852 0.5153942302326859 0.0 0.0 0.0 1.0 0.0 0.0 0.0 0.0 0.0 0.0
0.5974715364727985 23.455025113401373 107.90863046322063 -0.9957858941213307 -0.09170852233561655 0.0 0.0 0.0 1.0 0.0 0.0 0.0 0.0 0.0 0.0
0.4490428515537499 23.79794536995482 108.32623352228883 -0.748404752589583 -0.6632422832580303 0.0 0.0 0.0 1.0 0.0 0.0 0.0 0.0 0.0 0.0
0.12645367392596146 23.986523203590984 108.74383658135703 -0.21075612320993575 -0.9775386726516342 0.0 0.0 0.0 1.0 0.0 0.0 0.0 0.0 0.0 0.0
-0.19038279384154932 23.968994193124225 109.13359943648734 0.31730465640258215 -0.9483236552070394 0.0 0.0 0.0 1.0 0.0 0.0 0.0 0.0 0.0 0.0
-0.47593610181865004 23.765355754006517 109.52336229161766 0.7932268363644166 -0.6089262566775222 0.0 0.0 0.0 1.0 0.0 0.0 0.0 0.0 0.0 0.0
-0.5988656059441557 23.436877988246913 109.91312514674797 0.9981093432402595 -0.0614633137448532 0.0 0.0 0.0 1.0 0.0 0.0 0.0 0.0 0.0 0.0
-0.5171672147232435 23.095799289916343 110.30288800187829 0.8619453578720724 0.5070011834727661 0.0 0.0 0.0 1.0 0.0 0.0 0.0 0.0 0.0 0.0
-0.258756656965162 22.858663697433645 110.6926508570086 0.4312610949419366 0.9022271709439271 0.0 0.0 0.0 1.0 0.0 0.0 0.0 0.0 0.0 0.0
0.08806911381584545 22.80649866791077 111.08241371213892 -0.1467818563597424 0.9891688868153852 0.0 0.0 0.0 1.0 0.0 0.0 0.0 0.0 0.0 0.0
0.4048023275585361 22.957128601506952 111.47217656726923 -0.6746705459308935 0.7381189974884201 0.0 0.0 0.0 1.0 0.0 0.0 0.0 0.0 0.0 0.0
0.5832176157141647 23.259084377300866 111.86193942239954 -0.9720293595236078 0.2348593711652251 0.0 0.0 0.0 1.0 0.0 0.0 0.0 0.0 0.0 0.0
0.5623518096677091 23.60918996668926 112.25170227752986 -0.9372530161128484 -0.3486499444820964 0.0 0.0 0.0 1.0 0.0 0.0 0.0 0.0 0.0 0.0
0.3493345991752894 23.88781691014052 112.64146513266017 -0.5822243319588156 -0.8130281835675262 0.0 0.0 0.0 1.0 0.0 0.0 0.0 0.0 0.0 0.0
0.016952370736606395 23.99976046645841 113.03122798779049 -0.02825395122767732 -0.9996007774306821 0.0 0.0 0.0 1.0 0.0 0.0 0.0 0.0 0.0 0.0
-0.3212223559028957 23.90677036028974 113.4209908429208 0.5353705931714928 -0.8446172671495675 0.0 0.0 0.0 1.0 0.0 0.0 0.0 0.0 0.0 0.0
-0.549637807716458 23.64062061492866 113.81075369805112 0.9160630128607632 -0.4010343582144319 0.0 0.0 0.0 1.0 0.0 0.0 0.0 0.0 0.0 0.0
-0.5902461343929558 23.29225260636947 114.20051655318143 0.9837435573215928 0.17957898938422096 0.0 0.0 0.0 1.0 0.0 0.0 0.0 0.0 0.0 0.0
-0.4291717746397166 22.98070107577935 114.59027940831174 0.7152862910661942 0.698831540367754 0.0 0.0 0.0 1.0 0.0 0.0 0.0 0.0 0.0 0.0
-0.16202419731491852 22.822290592525572 114.98004226344206 0.2700403288581975 0.9628490124573824 0.0 0.0 0.0 1.0 0.0 0.0 0.0 0.0 0.0 0.0
0.18246518256151498 22.82841758498639 115.36980511857237 -0.30410863760252493 0.95263735835602 0.0 0.0 0.0 1.0 0.0 0.0 0.0 0.0 0.0 0.0
0.46678642880797316 23.023024629609974 115.75956797370269 -0.7779773813466219 0.6282922839833806 0.0 0.0 0.0 1.0 0.0 0.0 0.0 0.0 0.0 0.0
0.5971842369995658 23.341939797802226 116.149330828833 -0.9953070616659428 0.09676700366295832 0.0 0.0 0.0 1.0 0.0 0.0 0.0 0.0 0.0 0.0
0.5306597585988051 23.680000393935185 116.53909368396332 -0.8844329309980083 -0.46666732322530596 0.0 0.0 0.0 1.0 0.0 0.0 0.0 0.0 0.0 0.0
0.28914952774272806 23.92573049236863 116.92885653909363 -0.4819158795712134 -0.8762174872810424 0.0 0.0 0.0 1.0 0.0 0.0 0.0 0.0 0.0 0.0
-0.047708139703907346 23.99810027036108 117.31861939422394 0.0795135661731789 -0.9968337839351271 0.0 0.0 0.0 1.0 0.0 0.0 0.0 0.0 0.0 0.0
-0.36883398541532225 23.873245698556946 117.70838224935426 0.614723309025537 -0.78874283092824 0.0 0.0 0.0 1.0 0.0 0.0 0.0 0.0 0.0 0.0
-0.5683363399477348 23.59233773601354 118.09814510448457 0.9472272332462245 -0.32056289335589483 0.0 0.0 0.0 1.0 0.0 0.0 0.0 0.0 0.0 0.0
-0.5804290398342924 23.248006152371087 118.48790795961489 0.9673817330571539 0.2533230793815236 0.0 0.0 0.0 1.0 0.0 0.0 0.0 0.0 0.0 0.0
-0.40112450140282646 22.953794739638436 118.8776708147452 0.6685408356713773 0.7436754339359455 0.0 0.0 0.0 1.0 0.0 0.0 0.0 0.0 0.0 0.0
-0.08954863172970934 22.80672009763069 119.26743366987552 0.14924771954951555 0.988799837282182 0.0 0.0 0.0 1.0 0.0 0.0 0.0 0.0 0.0 0.0
0.16160403237336646 21.37782708202426 119.26743366987581 -0.2693400539556107 -0.9630451367070992 0.0 -0.0 -0.0 -1.0 0.0 0.0 0.0 0.0 0.0 0.0
0.43732143382343286 21.21079187372515 118.8776708147455 -0.728869056372388 -0.6846531228752495 0.0 -0.0 -0.0 -1.0 0.0 0.0 0.0 0.0 0.0 0.0
0.5867976866716993 20.925173778870597 118.48790795961519 -0.977996144452832 -0.20862296478432568 0.0 -0.0 -0.0 -1.0 0.0 0.0 0.0 0.0 0.0 0.0
0.5583837018765796 20.580437613698045 118.09814510448487 -0.9306395031276324 0.36593731050326084 0.0 -0.0 -0.0 -1.0 0.0 0.0 0.0 0.0 0.0 0.0
0.3443841030262095 20.308675677802498 117.70838224935456 -0.5739735050436824 0.8188738703291711 0.0 -0.0 -0.0 -1.0 0.0 0.0 0.0 0.0 0.0 0.0
0.0159242593366869 20.200211355588838 117.31861939422424 -0.026540432227811495 0.9996477406852711 0.0 -0.0 -0.0 -1.0 0.0 0.0 0.0 0.0 0.0 0.0
-0.31782820560492814 20.291094083624532 116.92885653909393 0.5297136760082135 0.8481765272924447 0.0 -0.0 -0.0 -1.0 0.0 0.0 0.0 0.0 0.0 0.0
-0.5459466011726732 20.551117881984247 116.53909368396361 0.9099110019544552 0.41480353002625864 0.0 -0.0 -0.0 -1.0 0.0 0.0 0.0 0.0 0.0 0.0
-0.5926130043568685 20.8938606790255 116.1493308288333 0.9876883405947807 -0.15643446504250302 0.0 -0.0 -0.0 -1.0 0.0 0.0 0.0 0.0 0.0 0.0
-0.44231726852969755 21.205407737913855 115.75956797370299 0.7371954475494958 -0.6756795631897594 0.0 -0.0 -0.0 -1.0 0.0 0.0 0.0 0.0 0.0 0.0
-0.14501200930230934 21.38221260477433 115.36980511857267 0.24168668217051553 -0.9703543412905481 0.0 -0.0 -0.0 -1.0 0.0 0.0 0.0 0.0 0.0 0.0
0.20048975476809297 21.36551203190828 114.98004226344236 -0.3341495912801549 -0.9425200531804672 0.0 -0.0 -0.0 -1.0 0.0 0.0 0.0 0.0 0.0 0.0
0.47935631060197836 21.16085665781036 114.59027940831204 -0.7989271843366305 -0.6014277630172629 0.0 -0.0 -0.0 -1.0 0.0 0.0 0.0 0.0 0.0 0.0
0.5989029669557194 20.83626618496118 114.20051655318173 -0.9981716115928656 -0.06044364160196186 0.0 -0.0 -0.0 -1.0 0.0 0.0 0.0 0.0 0.0 0.0
0.5193969387335134 20.49962220449198 113.81075369805141 -0.8656615645558556 0.5006296591800301 0.0 -0.0 -0.0 -1.0 0.0 0.0 0.0 0.0 0.0 0.0
0.26726302132090607 20.26281243737925 113.4209908429211 -0.44543836886817667 0.8953126043679174 0.0 -0.0 -0.0 -1.0 0.0 0.0 0.0 0.0 0.0 0.0
-0.07369901152452785 20.204543489665024 113.03122798779079 0.12283168587421306 0.9924275172249626 0.0 -0.0 -0.0 -1.0 0.0 0.0 0.0 0.0 0.0 0.0
-0.39016628160543604 20.344181754755045 112.64146513266047 0.65027713600906 0.7596970754082573 0.0 -0.0 -0.0 -1.0 0.0 0.0 0.0 0.0 0.0 0.0
-0.5769570430202599 20.635316757047597 112.25170227753016 0.9615950717004329 0.2744720715873366 0.0 -0.0 -0.0 -1.0 0.0 0.0 0.0 0.0 0.0 0.0
-0.5719891145726002 20.98118623791683 111.86193942239984 0.9533151909543335 -0.30197706319471895 0.0 -0.0 -0.0 -1.0 0.0 0.0 0.0 0.0 0.0 0.0
-0.3769136476990821 21.266836269133165 111.47217656726953 0.6281894128318034 -0.7780604485552768 0.0 -0.0 -0.0 -1.0 0.0 0.0 0.0 0.0 0.0 0.0
-0.05656634620905234 21.39732758891295 111.08241371213921 0.09427724368175389 -0.9955459815215848 0.0 -0.0 -0.0 -1.0 0.0 0.0 0.0 0.0 0.0 0.0
0.2825814683704322 21.329289820168132 110.6926508570089 -0.4709691139507202 -0.8821497002802177 0.0 -0.0 -0.0 -1.0 0.0 0.0 0.0 0.0 0.0 0.0
0.5278098953461707 21.085336142776665 110.30288800187859 -0.8796831589102845 -0.47556023796110974 0.0 -0.0 -0.0 -1.0 0.0 0.0 0.0 0.0 0.0 0.0
0.5976142846878248 20.746547528241802 109.91312514674827 -0.9960238078130412 0.08908745293033049 0.0 -0.0 -0.0 -1.0 0.0 0.0 0.0 0.0 0.0 0.0
0.46879429867746786 20.425524492753528 109.52336229161796 -0.781323831129113 0.6241258454107865 0.0 -0.0 -0.0 -1.0 0.0 0.0 0.0 0.0 0.0 0.0
0.18416482629910022 20.2289629462511 109.13359943648764 -0.306941377165167 0.9517284229148325 0.0 -0.0 -0.0 -1.0 0.0 0.0 0.0 0.0 0.0 0.0
-0.18167146190695926 20.228164814016672 108.74383658135733 0.30278576984493205 0.9530586433055499 0.0 -0.0 -0.0 -1.0 0.0 0.0 0.0 0.0 0.0 0.0
-0.507048264972512 20.47921649514296 108.28911325037197 0.8450804416208533 0.5346391747617335 0.0 -0.0 -0.0 -1.0 0.0 0.0 0.0 0.0 0.0 0.0
-0.5945391342372133 20.880766440186914 107.83438991938661 0.9908985570620219 -0.13461073364485715 0.0 -0.0 -0.0 -1.0 0.0 0.0 0.0 0.0 0.0 0.0
-0.40309699672624466 21.244424134392233 107.37966658840125 0.6718283278770744 -0.7407068906537174 0.0 -0.0 -0.0 -1.0 0.0 0.0 0.0 0.0 0.0 0.0
-0.022538532224708543 21.399576529364815 106.92494325741589 0.037564220374514234 -0.9992942156080254 0.0 -0.0 -0.0 -1.0 0.0 0.0 0.0 0.0 0.0 0.0
0.36859407315287623 21.27343258151143 106.47021992643053 -0.6143234552547936 -0.7890543025190443 0.0 -0.0 -0.0 -1.0 0.0 0.0 0.0 0.0 0.0 0.0
0.5867976866716982 20.925173778870597 106.01549659544517 -0.9779961444528302 -0.2086229647843279 0.0 -0.0 -0.0 -1.0 0.0 0.0 0.0 0.0 0.0 0.0
0.5668836278797107 20.603421892261782 105.62573374031486 -0.9448060464661843 0.32763017956370044 0.0 -0.0 -0.0 -1.0 0.0 0.0 0.0 0.0 0.0 0.0
0.36183529761122374 20.32138197129381 105.23597088518454 -0.6030588293520395 0.7976967145103157 0.0 -0.0 -0.0 -1.0 0.0 0.0 0.0 0.0 0.0 0.0
0.03457575400433383 20.200997064084795 104.84620803005423 -0.05762625667388971 0.9983382265253391 0.0 -0.0 -0.0 -1.0 0.0 0.0 0.0 0.0 0.0 0.0
-0.30436187871341985 20.282927619393533 104.45644517492391 0.5072697978556997 0.8617873010107784 0.0 -0.0 -0.0 -1.0 0.0 0.0 0.0 0.0 0.0 0.0
-0.5405001584186634 20.539501288392053 104.0666823197936 0.9008335973644388 0.4341645193465819 0.0 -0.0 -0.0 -1.0 0.0 0.0 0.0 0.0 0.0 0.0
-0.5940825056153065 20.88405936308253 103.67691946466329 0.990137509358844 -0.1400989384708866 0.0 -0.0 -0.0 -1.0 0.0 0.0 0.0 0.0 0.0 0.0
-0.4470112838713802 21.200226076226503 103.28715660953297 0.7450188064523002 -0.6670434603775038 0.0 -0.0 -0.0 -1.0 0.0 0.0 0.0 0.0 0.0 0.0
-0.1489603436242138 21.381214948213962 102.89739375440266 0.2482672393736896 -0.9686915803566023 0.0 -0.0 -0.0 -1.0 0.0 0.0 0.0 0.0 0.0 0.0
0.16831626475900266 21.375907661884767 102.50763089927234 -0.28052710793167107 -0.959846103141278 0.0 -0.0 -0.0 -1.0 0.0 0.0 0.0 0.0 0.0 0.0
0.45972014203463385 21.18556113783375 102.11786804414203 -0.7662002367243896 -0.6426018963895872 0.0 -0.0 -0.0 -1.0 0.0 0.0 0.0 0.0 0.0 0.0
0.5964179513649209 20.865464702624184 101.72810518901171 -0.9940299189415347 -0.10910783770696914 0.0 -0.0 -0.0 -1.0 0.0 0.0 0.0 0.0 0.0 0.0
0.5324078350008558 20.523337936771767 101.3383423338814 -0.8873463916680928 0.4611034387137229 0.0 -0.0 -0.0 -1.0 0.0 0.0 0.0 0.0 0.0 0.0
0.28923062290821006 20.274314117773617 100.94857947875109 -0.48205103818035 0.8761431370439714 0.0 -0.0 -0.0 -1.0 0.0 0.0 0.0 0.0 0.0 0.0
-0.051279136332523755 20.20219530766563 100.55881662362077 0.08546522722087291 0.9963411538906185 0.0 -0.0 -0.0 -1.0 0.0 0.0 0.0 0.0 0.0 0.0
-0.374532323967482 20.33125109247752 100.16905376849046 0.6242205399458032 0.7812481792041338 0.0 -0.0 -0.0 -1.0 0.0 0.0 0.0 0.0 0.0 0.0
-0.5717470419739423 20.6180513259349 99.77929091336014 0.9529117366232371 0.303247790108503 0.0 -0.0 -0.0 -1.0 0.0 0.0 0.0 0.0 0.0 0.0
-0.5765561448344245 20.966081341076197 99.38952805822983 0.9609269080573741 -0.276802235126993 0.0 -0.0 -0.0 -1.0 0.0 0.0 0.0 0.0 0.0 0.0
-0.387341262314818 21.2582212855252 98.99976520309951 0.6455687705246966 -0.7637021425419964 0.0 -0.0 -0.0 -1.0 0.0 0.0 0.0 0.0 0.0 0.0
-0.06777741709695087 21.396159560630934 98.6100023479692 0.11296236182825142 -0.9935992677182222 0.0 -0.0 -0.0 -1.0 0.0 0.0 0.0 0.0 0.0 0.0
0.2745950386989815 21.33347686427989 98.22023949283889 -0.45765839783163575 -0.8891281071331534 0.0 -0.0 -0.0 -1.0 0.0 0.0 0.0 0.0 0.0 0.0
0.5245601474371933 21.091267320035517 97.83047663770857 -0.874266912395322 -0.4854455333925263 0.0 -0.0 -0.0 -1.0 0.0 0.0 0.0 0.0 0.0 0.0
0.597999082117266 20.751039834692797 97.44071378257826 -0.99666513686211 0.08160027551200622 0.0 -0.0 -0.0 -1.0 0.0 0.0 0.0 0.0 0.0 0.0
0.47019800538553225 20.427288535551337 97.05095092744794 -0.7836633423092203 0.6211857740811082 0.0 -0.0 -0.0 -1.0 0.0 0.0 0.0 0.0 0.0 0.0
0.18416482629910277 20.2289629462511 96.66118807231763 -0.3069413771651712 0.9517284229148313 0.0 -0.0 -0.0 -1.0 0.0 0.0 0.0 0.0 0.0 0.0
-0.18167146190695682 20.22816481401667 96.27142521718731 0.302785769844928 0.9530586433055513 0.0 -0.0 -0.0 -1.0 0.0 0.0 0.0 0.0 0.0 0.0
-0.47253769417129277 20.430259377958983 95.881662362057 0.7875628236188211 0.616234370068364 0.0 -0.0 -0.0 -1.0 0.0 0.0 0.0 0.0 0.0 0.0
-0.5987437331241887 20.761193530893525 95.49189950692669 0.9979062218736476 0.06467744851079088 0.0 -0.0 -0.0 -1.0 0.0 0.0 0.0 0.0 0.0 0.0
-0.5163119003129244 21.10565016210573 95.10213665179637 0.8605198338548739 -0.509416936842881 0.0 -0.0 -0.0 -1.0 0.0 0.0 0.0 0.0 0.0 0.0
-0.2539663413308435 21.343600126445008 94.71237379666606 0.4232772355514058 -0.906000210741677 0.0 -0.0 -0.0 -1.0 0.0 0.0 0.0 0.0 0.0 0.0
0.09687617223064689 21.392127526174843 94.32261094153574 -0.16146028705107812 -0.9868792102914048 0.0 -0.0 -0.0 -1.0 0.0 0.0 0.0 0.0 0.0 0.0
0.41396127459820986 21.234322533531277 93.93284808640543 -0.689935457663683 -0.7238708892187941 0.0 -0.0 -0.0 -1.0 0.0 0.0 0.0 0.0 0.0 0.0
0.5867976866716974 20.9251737788706 93.54308523127511 -0.9779961444528289 -0.20862296478433223 0.0 -0.0 -0.0 -1.0 0.0 0.0 0.0 0.0 0.0 0.0
0.5668836278797114 20.603421892261782 93.1533223761448 -0.9448060464661854 0.3276301795636961 0.0 -0.0 -0.0 -1.0 0.0 0.0 0.0 0.0 0.0 0.0
0.3618352976112257 20.321381971293814 92.76355952101449 -0.6030588293520427 0.7976967145103127 0.0 -0.0 -0.0 -1.0 0.0 0.0 0.0 0.0 0.0 0.0
0.03457575400433639 20.2009970640848 92.37379666588417 -0.05762625667389398 0.9983382265253384 0.0 -0.0 -0.0 -1.0 0.0 0.0 0.0 0.0 0.0 0.0
-0.3043618787134175 20.282927619393533 91.98403381075386 0.5072697978556958 0.8617873010107803 0.0 -0.0 -0.0 -1.0 0.0 0.0 0.0 0.0 0.0 0.0
-0.5405001584186621 20.53950128839205 91.59427095562354 0.9008335973644367 0.4341645193465857 0.0 -0.0 -0.0 -1.0 0.0 0.0 0.0 0.0 0.0 0.0
-0.5940825056153067 20.88405936308253 91.20450810049323 0.9901375093588445 -0.14009893847088234 0.0 -0.0 -0.0 -1.0 0.0 0.0 0.0 0.0 0.0 0.0
-0.4470112838713818 21.2002260762265 90.81474524536291 0.7450188064523029 -0.6670434603775006 0.0 -0.0 -0.0 -1.0 0.0 0.0 0.0 0.0 0.0 0.0
-0.14896034362421612 21.381214948213962 90.4249823902326 0.2482672393736935 -0.9686915803566012 0.0 -0.0 -0.0 -1.0 0.0 0.0 0.0 0.0 0.0 0.0
0.16831626475900036 21.375907661884767 90.03521953510229 -0.28052710793166724 -0.9598461031412792 0.0 -0.0 -0.0 -1.0 0.0 0.0 0.0 0.0 0.0 0.0
0.4755182716794247 21.16589940325042 89.61761647603409 -0.792530452799041 -0.6098323387507023 0.0 -0.0 -0.0 -1.0 0.0 0.0 0.0 0.0 0.0 0.0
0.5998088180404797 20.815145355752982 89.20001341696589 -0.9996813634007994 -0.025242259588300342 0.0 -0.0 -0.0 -1.0 0.0 0.0 0.0 0.0 0.0 0.0
0.4933786676411452 20.45856554023261 88.78241035789769 -0.8222977794019085 0.5690574329456513 0.0 -0.0 -0.0 -1.0 0.0 0.0 0.0 0.0 0.0 0.0
0.19716692927390025 20.233320900331854 88.36480729882949 -0.32861154878983373 0.9444651661135792 0.0 -0.0 -0.0 -1.0 0.0 0.0 0.0 0.0 0.0 0.0
-0.17488646051953408 20.2260533771099 87.94720423976129 0.2914774341992234 0.9565777048168338 0.0 -0.0 -0.0 -1.0 0.0 0.0 0.0 0.0 0.0 0.0
-0.4796685385025739 20.43955847468583 87.52960118069309 0.7994475641709564 0.6007358755236186 0.0 -0.0 -0.0 -1.0 0.0 0.0 0.0 0.0 0.0 0.0
-0.5999427264901006 20.791709949841774 87.1119981216249 0.9999045441501675 0.013816750263711042 0.0 -0.0 -0.0 -1.0 0.0 0.0 0.0 0.0 0.0 0.0
-0.48944470888664143 21.1470502513223 86.6943950625567 0.8157411814777356 -0.5784170855371685 0.0 -0.0 -0.0 -1.0 0.0 0.0 0.0 0.0 0.0 0.0
-0.1906783283255858 21.36889522331178 86.2767920034885 0.31779721387597626 -0.9481587055196355 0.0 -0.0 -0.0 -1.0 0.0 0.0 0.0 0.0 0.0 0.0
0.18143381749465348 21.371910631016174 85.8591889444203 -0.30238969582442243 -0.9531843850269565 0.0 -0.0 -0.0 -1.0 0.0 0.0 0.0 0.0 0.0 0.0
0.48375616441694 21.154936576571945 85.4415858853521 -0.8062602740282333 -0.5915609609532411 0.0 -0.0 -0.0 -1.0 0.0 0.0 0.0 0.0 0.0 0.0
0.5999982871754039 20.80143366194864 85.0239828262839 -0.9999971452923397 -0.00238943658106322 0.0 -0.0 -0.0 -1.0 0.0 0.0 0.0 0.0 0.0 0.0
0.4854468325329984 20.447379279134534 84.6063797672157 -0.8090780542216639 0.5877012014424423 0.0 -0.0 -0.0 -1.0 0.0 0.0 0.0 0.0 0.0 0.0
0.18416482629910436 20.2289629462511 84.1887767081475 -0.3069413771651739 0.9517284229148304 0.0 -0.0 -0.0 -1.0 0.0 0.0 0.0 0.0 0.0 0.0
-0.18167146190695518 20.22816481401667 83.79901385301719 0.3027857698449253 0.9530586433055521 0.0 -0.0 -0.0 -1.0 0.0 0.0 0.0 0.0 0.0 0.0
-0.46951056449566025 20.4264229265239 83.40925099788687 0.782517607492767 0.6226284557935009 0.0 -0.0 -0.0 -1.0 0.0 0.0 0.0 0.0 0.0 0.0
-0.5980321755509329 20.751445731332666 83.01948814275656 0.996720292584888 0.08092378111222204 0.0 -0.0 -0.0 -1.0 0.0 0.0 0.0 0.0 0.0 0.0
-0.5236254751476535 21.092944298077974 82.62972528762624 0.872709125246089 -0.4882404967966194 0.0 -0.0 -0.0 -1.0 0.0 0.0 0.0 0.0 0.0 0.0
-0.27153864673034955 21.3350390297276 82.23996243249593 0.4525644112172492 -0.8917317162126668 0.0 -0.0 -0.0 -1.0 0.0 0.0 0.0 0.0 0.0 0.0
0.07268850678897244 21.39558070904017 81.85019957736561 -0.12114751131495405 -0.9926345150669489 0.0 -0.0 -0.0 -1.0 0.0 0.0 0.0 0.0 0.0 0.0
0.39225050590996996 21.254025925045447 81.4604367222353 -0.6537508431832831 -0.7567098750757452 0.0 -0.0 -0.0 -1.0 0.0 0.0 0.0 0.0 0.0 0.0
0.5787114176860545 20.958408001817453 81.07067386710499 -0.9645190294767574 -0.2640133363624222 0.0 -0.0 -0.0 -1.0 0.0 0.0 0.0 0.0 0.0 0.0
0.5688000678783406 20.60903800697103 80.68091101197467 -0.9480001131305675 0.31826998838161685 0.0 -0.0 -0.0 -1.0 0.0 0.0 0.0 0.0 0.0 0.0
0.3658796425543698 20.324466523613438 80.29114815684436 -0.6097994042572829 0.7925557939776015 0.0 -0.0 -0.0 -1.0 0.0 0.0 0.0 0.0 0.0 0.0
0.03880646910741202 20.201256266875873 79.90138530171404 -0.06467744851235335 0.9979062218735462 0.0 -0.0 -0.0 -1.0 0.0 0.0 0.0 0.0 0.0 0.0
-0.30143477718174827 20.28121577211196 79.51162244658373 0.5023912953029137 0.8646403798134017 0.0 -0.0 -0.0 -1.0 0.0 0.0 0.0 0.0 0.0 0.0
-0.539391141738542 20.537212640688345 79.12185959145341 0.8989852362309031 0.43797893218609296 0.0 -0.0 -0.0 -1.0 0.0 0.0 0.0 0.0 0.0 0.0
-0.5943176659562842 20.882380288493522 78.7320967363231 0.9905294432604735 -0.13730048082253488 0.0 -0.0 -0.0 -1.0 0.0 0.0 0.0 0.0 0.0 0.0
-0.44757631116502317 21.199594101162557 78.34233388119279 0.7459605186083719 -0.6659901686042609 0.0 -0.0 -0.0 -1.0 0.0 0.0 0.0 0.0 0.0 0.0
-0.1489603436242175 21.381214948213962 77.95257102606247 0.2482672393736958 -0.9686915803565999 0.0 -0.0 -0.0 -1.0 0.0 0.0 0.0 0.0 0.0 0.0
0.16831626475899877 21.375907661884767 77.56280817093216 -0.2805271079316646 -0.9598461031412792 0.0 -0.0 -0.0 -1.0 0.0 0.0 0.0 0.0 0.0 0.0
0.47165637606414373 21.170864210888624 77.15532882238683 -0.7860939601069061 -0.618107018147703 0.0 -0.0 -0.0 -1.0 0.0 0.0 0.0 0.0 0.0 0.0
0.5993594615571864 20.827717067699897 76.74784947384151 -0.998932435928644 -0.04619511283316191 0.0 -0.0 -0.0 -1.0 0.0 0.0 0.0 0.0 0.0 0.0
0.5038710064233494 20.474248547377112 76.34037012529619 -0.8397850107055822 0.5429190877048146 0.0 -0.0 -0.0 -1.0 0.0 0.0 0.0 0.0 0.0 0.0
0.22074933046963255 20.242084474945166 75.93289077675087 -0.36791555078272087 0.9298592084247218 0.0 -0.0 -0.0 -1.0 0.0 0.0 0.0 0.0 0.0 0.0
-0.14457574147597124 20.21767890732288 75.52541142820554 0.2409595691266187 0.9705351544618657 0.0 -0.0 -0.0 -1.0 0.0 0.0 0.0 0.0 0.0 0.0
-0.45606320085855606 20.410120073839842 75.11793207966022 0.76010533476426 0.6497998769335954 0.0 -0.0 -0.0 -1.0 0.0 0.0 0.0 0.0 0.0 0.0
-0.5977202747185871 20.747746070096706 74.7104527311149 0.9962004578643117 0.08708988317215449 0.0 -0.0 -0.0 -1.0 0.0 0.0 0.0 0.0 0.0 0.0
-0.5167962139924334 21.104830564745548 74.30297338256958 0.8613270233207222 -0.5080509412425764 0.0 -0.0 -0.0 -1.0 0.0 0.0 0.0 0.0 0.0 0.0
-0.24342579913442863 21.34840120378767 73.89549403402425 0.40570966522404767 -0.9140020063127844 0.0 -0.0 -0.0 -1.0 0.0 0.0 0.0 0.0 0.0 0.0
0.12059235321984778 21.38775631374312 73.48801468547893 -0.20098725536641293 -0.9795938562385333 0.0 -0.0 -0.0 -1.0 0.0 0.0 0.0 0.0 0.0 0.0
0.43970390973424084 21.20824070321861 73.08053533693361 -0.7328398495570679 -0.6804011720310145 0.0 -0.0 -0.0 -1.0 0.0 0.0 0.0 0.0 0.0 0.0
0.595077009900124 20.87670301355442 72.67305598838828 -0.9917950165002066 -0.1278383559240303 0.0 -0.0 -0.0 -1.0 0.0 0.0 0.0 0.0 0.0 0.0
0.5288532835369355 20.516602391519964 72.26557663984296 -0.8814221392282258 0.4723293474667253 0.0 -0.0 -0.0 -1.0 0.0 0.0 0.0 0.0 0.0 0.0
0.265693349957586 20.26203434701803 71.85809729129764 -0.44282224992930985 0.8966094216366166 0.0 -0.0 -0.0 -1.0 0.0 0.0 0.0 0.0 0.0 0.0
-0.09640638838814311 20.2077958052513 71.45061794275232 0.1606773139802385 0.9870069912478332 0.0 -0.0 -0.0 -1.0 0.0 0.0 0.0 0.0 0.0 0.0
-0.42260598378005987 20.374084301212918 71.043138594207 0.7043433063000997 0.7098594979784723 0.0 -0.0 -0.0 -1.0 0.0 0.0 0.0 0.0 0.0 0.0
-0.591434107379485 20.698976752040764 70.63565924566167 0.9857235122991415 0.1683720799320631 0.0 -0.0 -0.0 -1.0 0.0 0.0 0.0 0.0 0.0 0.0
-0.5400219610374704 21.061488587891034 70.22817989711635 0.900036601729117 -0.43581431315172237 0.0 -0.0 -0.0 -1.0 0.0 0.0 0.0 0.0 0.0 0.0
-0.2875145768841444 21.32662640275544 69.82070054857103 0.47919096147357393 -0.8777106712590639 0.0 -0.0 -0.0 -1.0 0.0 0.0 0.0 0.0 0.0 0.0
0.07205847567581089 21.39565726393899 69.4132212000257 -0.12009745945968481 -0.9927621065649787 0.0 -0.0 -0.0 -1.0 0.0 0.0 0.0 0.0 0.0 0.0
0.4047981448775988 21.242875221595945 69.00574185148038 -0.6746635747959979 -0.7381253693265729 0.0 -0.0 -0.0 -1.0 0.0 0.0 0.0 0.0 0.0 0.0
0.5867976866716977 20.9251737788706 68.59826250293506 -0.9779961444528293 -0.2086229647843335 0.0 -0.0 -0.0 -1.0 0.0 0.0 0.0 0.0 0.0 0.0
0.5668836278797119 20.603421892261785 68.20849964780474 -0.9448060464661864 0.32763017956369517 0.0 -0.0 -0.0 -1.0 0.0 0.0 0.0 0.0 0.0 0.0
0.3618352976112265 20.321381971293814 67.81873679267443 -0.6030588293520441 0.7976967145103124 0.0 -0.0 -0.0 -1.0 0.0 0.0 0.0 0.0 0.0 0.0
0.0345757540043372 20.2009970640848 67.42897393754411 -0.057626256673895315 0.998338226525339 0.0 -0.0 -0.0 -1.0 0.0 0.0 0.0 0.0 0.0 0.0
-0.304361878713417 20.282927619393533 67.0392110824138 0.5072697978556949 0.8617873010107814 0.0 -0.0 -0.0 -1.0 0.0 0.0 0.0 0.0 0.0 0.0
-0.540500158418662 20.53950128839205 66.64944822728349 0.9008335973644365 0.4341645193465872 0.0 -0.0 -0.0 -1.0 0.0 0.0 0.0 0.0 0.0 0.0
-0.5940825056153072 20.884059363082528 66.25968537215317 0.9901375093588451 -0.1400989384708809 0.0 -0.0 -0.0 -1.0 0.0 0.0 0.0 0.0 0.0 0.0
-0.44701128387138256 21.2002260762265 65.86992251702286 0.7450188064523041 -0.6670434603774996 0.0 -0.0 -0.0 -1.0 0.0 0.0 0.0 0.0 0.0 0.0
-0.14896034362421712 21.381214948213962 65.48015966189254 0.24826723937369516 -0.968691580356601 0.0 -0.0 -0.0 -1.0 0.0 0.0 0.0 0.0 0.0 0.0
0.1683162647589994 21.375907661884767 65.09039680676223 -0.28052710793166563 -0.9598461031412797 0.0 -0.0 -0.0 -1.0 0.0 0.0 0.0 0.0 0.0 0.0
0.45972014203463163 21.185561137833755 64.70063395163191 -0.766200236724386 -0.6426018963895916 0.0 -0.0 -0.0 -1.0 0.0 0.0 0.0 0.0 0.0 0.0
0.5964179513649206 20.865464702624184 64.3108710965016 -0.9940299189415341 -0.10910783770697485 0.0 -0.0 -0.0 -1.0 0.0 0.0 0.0 0.0 0.0 0.0
0.5324078350008574 20.52333793677177 63.92110824137129 -0.8873463916680955 0.46110343871371784 0.0 -0.0 -0.0 -1.0 0.0 0.0 0.0 0.0 0.0 0.0
0.289230622908213 20.27431411777362 63.53134538624098 -0.4820510381803549 0.8761431370439686 0.0 -0.0 -0.0 -1.0 0.0 0.0 0.0 0.0 0.0 0.0
-0.05127913633252039 20.20219530766563 63.141582531110664 0.0854652272208673 0.9963411538906188 0.0 -0.0 -0.0 -1.0 0.0 0.0 0.0 0.0 0.0 0.0
-0.3745323239674793 20.33125109247752 62.75181967598035 0.6242205399457987 0.7812481792041372 0.0 -0.0 -0.0 -1.0 0.0 0.0 0.0 0.0 0.0 0.0
-0.5717470419739413 20.618051325934896 62.362056820850036 0.9529117366232354 0.3032477901085083 0.0 -0.0 -0.0 -1.0 0.0 0.0 0.0 0.0 0.0 0.0
-0.5765561448344255 20.966081341076194 61.97229396571972 0.9609269080573757 -0.27680223512698754 0.0 -0.0 -0.0 -1.0 0.0 0.0 0.0 0.0 0.0 0.0
-0.38734126231482063 21.258221285525195 61.58253111058941 0.645568770524701 -0.7637021425419928 0.0 -0.0 -0.0 -1.0 0.0 0.0 0.0 0.0 0.0 0.0
-0.06777741709695423 21.396159560630934 61.19276825545909 0.11296236182825703 -0.9935992677182216 0.0 -0.0 -0.0 -1.0 0.0 0.0 0.0 0.0 0.0 0.0
0.27459503869897856 21.333476864279895 60.80300540032878 -0.4576583978316308 -0.889128107133156 0.0 -0.0 -0.0 -1.0 0.0 0.0 0.0 0.0 0.0 0.0
0.5245601474371917 21.09126732003552 60.413242545198464 -0.8742669123953194 -0.4854455333925313 0.0 -0.0 -0.0 -1.0 0.0 0.0 0.0 0.0 0.0 0.0
0.5979990821172665 20.7510398346928 60.02347969006815 -0.9966651368621107 0.08160027551200066 0.0 -0.0 -0.0 -1.0 0.0 0.0 0.0 0.0 0.0 0.0
0.47019800538553436 20.427288535551337 59.633716834937836 -0.7836633423092239 0.621185774081104 0.0 -0.0 -0.0 -1.0 0.0 0.0 0.0 0.0 0.0 0.0
0.18416482629910588 20.2289629462511 59.24395397980752 -0.30694137716517644 0.9517284229148297 0.0 -0.0 -0.0 -1.0 0.0 0.0 0.0 0.0 0.0 0.0
-0.19038279384155404 18.76899419312422 59.2439539798069 0.31730465640259004 -0.948323655207038 0.0 0.0 0.0 1.0 0.0 0.0 0.0 0.0 0.0 0.0
-0.47665634415183 18.564415600077457 59.63371683493722 0.7944272402530499 -0.6073593334624285 0.0 0.0 0.0 1.0 0.0 0.0 0.0 0.0 0.0 0.0
-0.5990065247108445 18.23451352421642 60.02347969006753 0.9983442078514073 -0.05752254036070187 0.0 0.0 0.0 1.0 0.0 0.0 0.0 0.0 0.0 0.0
-0.5153567867996309 17.892742156650865 60.413242545197846 0.8589279779993848 0.5120964055818893 0.0 0.0 0.0 1.0 0.0 0.0 0.0 0.0 0.0 0.0
-0.2544744951778373 17.656637569108806 60.80300540032816 0.42412415862972885 0.9056040514853204 0.0 0.0 0.0 1.0 0.0 0.0 0.0 0.0 0.0 0.0
0.09392224427854733 17.607396749899493 61.192768255458475 -0.15653707379757886 0.9876720835008417 0.0 0.0 0.0 1.0 0.0 0.0 0.0 0.0 0.0 0.0
0.4100188770319852 17.76195374618948 61.58253111058879 -0.6833647950533086 0.7300770896842002 0.0 0.0 0.0 1.0 0.0 0.0 0.0 0.0 0.0 0.0
0.585108940148112 18.067156000667122 61.9722939657191 -0.9751815669135199 0.221406665554798 0.0 0.0 0.0 1.0 0.0 0.0 0.0 0.0 0.0 0.0
0.5795554957734356 18.355291427061534 62.36205682084942 -0.9659258262890591 -0.2588190451025587 0.0 0.0 0.0 1.0 0.0 0.0 0.0 0.0 0.0 0.0
0.3921278544412404 18.65413185945418 62.75181967597973 -0.6535464240687339 -0.7568864324236316 0.0 0.0 0.0 1.0 0.0 0.0 0.0 0.0 0.0 0.0
0.06916043077223646 18.796000700348078 63.141582531110046 -0.1152673846203941 -0.99333450058013 0.0 0.0 0.0 1.0 0.0 0.0 0.0 0.0 0.0 0.0
-0.27771243503003873 18.73186069927161 63.53134538624036 0.46285405838339777 -0.8864344987860189 0.0 0.0 0.0 1.0 0.0 0.0 0.0 0.0 0.0 0.0
-0.5285934385611856 18.483881976726355 63.921108241370675 0.8809890642686425 -0.4731366278772592 0.0 0.0 0.0 1.0 0.0 0.0 0.0 0.0 0.0 0.0
-0.5967650558658962 18.137778877401843 64.31087109650099 0.9946084264431603 0.10370187099692607 0.0 0.0 0.0 1.0 0.0 0.0 0.0 0.0 0.0 0.0
-0.45866363017667283 17.81318263436971 64.7006339516313 0.764439383627788 0.6446956093838162 0.0 0.0 0.0 1.0 0.0 0.0 0.0 0.0 0.0 0.0
-0.16202419731491277 17.622290592525566 65.09039680676162 0.2700403288581879 0.9628490124573864 0.0 0.0 0.0 1.0 0.0 0.0 0.0 0.0 0.0 0.0
0.20357114707912155 17.63558987599717 65.48015966189193 -0.3392852451318692 0.9406835400047191 0.0 0.0 0.0 1.0 0.0 0.0 0.0 0.0 0.0 0.0
0.4981185948330463 17.865518512497996 65.89776272096013 -0.8301976580550771 0.5574691458366712 0.0 0.0 0.0 1.0 0.0 0.0 0.0 0.0 0.0 0.0
0.5994716077945395 18.22517521495898 66.31536578002833 -0.9991193463242323 -0.041958691598301845 0.0 0.0 0.0 1.0 0.0 0.0 0.0 0.0 0.0 0.0
0.46832059532250353 18.57506775387492 66.73296883909653 -0.7805343255375058 -0.6251129231248651 0.0 0.0 0.0 1.0 0.0 0.0 0.0 0.0 0.0 0.0
0.15553225058964087 18.779490913670372 67.15057189816473 -0.2592204176494014 -0.9658181894506195 0.0 0.0 0.0 1.0 0.0 0.0 0.0 0.0 0.0 0.0
-0.21757900831736873 18.759159525662962 67.56817495723293 0.36263168052894784 -0.9319325427716074 0.0 0.0 0.0 1.0 0.0 0.0 0.0 0.0 0.0 0.0
-0.5063026254647676 18.52195908349895 67.98577801630113 0.8438377091079459 -0.5365984724982514 0.0 0.0 0.0 1.0 0.0 0.0 0.0 0.0 0.0 0.0
-0.5986576457052903 18.15988736809183 68.40338107536932 0.9977627428421505 0.06685438651361392 0.0 0.0 0.0 1.0 0.0 0.0 0.0 0.0 0.0 0.0
-0.4588243342996796 17.813373267537724 68.82098413443752 0.7647072238327992 0.6443778874371281 0.0 0.0 0.0 1.0 0.0 0.0 0.0 0.0 0.0 0.0
-0.14103679903348312 17.616811675941303 69.23858719350572 0.23506133172247184 0.9719805400978259 0.0 0.0 0.0 1.0 0.0 0.0 0.0 0.0 0.0 0.0
0.23145161461156624 17.64643866636686 69.65619025257392 -0.385752691019277 0.9226022227218995 0.0 0.0 0.0 1.0 0.0 0.0 0.0 0.0 0.0 0.0
0.514171920158454 17.89076346186039 70.07379331164212 -0.8569532002640899 0.515394230232681 0.0 0.0 0.0 1.0 0.0 0.0 0.0 0.0 0.0 0.0
0.597471536472799 18.255025113401373 70.49139637071032 -0.9957858941213316 -0.09170852233562338 0.0 0.0 0.0 1.0 0.0 0.0 0.0 0.0 0.0 0.0
0.44904285155374796 18.59794536995482 70.90899942977852 -0.7484047525895798 -0.6632422832580362 0.0 0.0 0.0 1.0 0.0 0.0 0.0 0.0 0.0 0.0
0.12645367392595774 18.78652320359098 71.32660248884672 -0.21075612320992954 -0.9775386726516371 0.0 0.0 0.0 1.0 0.0 0.0 0.0 0.0 0.0 0.0
-0.19038279384155338 18.76899419312422 71.71636534397703 0.3173046564025889 -0.9483236552070387 0.0 0.0 0.0 1.0 0.0 0.0 0.0 0.0 0.0 0.0
-0.4766563441518297 18.564415600077457 72.10612819910735 0.7944272402530494 -0.6073593334624298 0.0 0.0 0.0 1.0 0.0 0.0 0.0 0.0 0.0 0.0
-0.5990065247108446 18.23451352421642 72.49589105423766 0.9983442078514075 -0.05752254036070309 0.0 0.0 0.0 1.0 0.0 0.0 0.0 0.0 0.0 0.0
-0.5153567867996314 17.892742156650865 72.88565390936797 0.8589279779993856 0.5120964055818884 0.0 0.0 0.0 1.0 0.0 0.0 0.0 0.0 0.0 0.0
-0.254474495177838 17.656637569108806 73.27541676449829 0.42412415862972996 0.9056040514853202 0.0 0.0 0.0 1.0 0.0 0.0 0.0 0.0 0.0 0.0
0.09392224427854666 17.607396749899493 73.6651796196286 -0.15653707379757775 0.9876720835008421 0.0 0.0 0.0 1.0 0.0 0.0 0.0 0.0 0.0 0.0
0.4100188770319848 17.76195374618948 74.05494247475892 -0.6833647950533079 0.7300770896842012 0.0 0.0 0.0 1.0 0.0 0.0 0.0 0.0 0.0 0.0
0.585108940148112 18.06715600066712 74.44470532988923 -0.9751815669135199 0.2214066655547992 0.0 0.0 0.0 1.0 0.0 0.0 0.0 0.0 0.0 0.0
0.5795554957734359 18.355291427061534 74.83446818501955 -0.9659258262890598 -0.25881904510255765 0.0 0.0 0.0 1.0 0.0 0.0 0.0 0.0 0.0 0.0
0.39212785444124104 18.65413185945418 75.22423104014986 -0.653546424068735 -0.7568864324236312 0.0 0.0 0.0 1.0 0.0 0.0 0.0 0.0 0.0 0.0
0.06916043077223717 18.796000700348078 75.61399389528017 -0.11526738462039526 -0.9933345005801302 0.0 0.0 0.0 1.0 0.0 0.0 0.0 0.0 0.0 0.0
-0.2777124350300381 18.73186069927161 76.00375675041049 0.4628540583833968 -0.8864344987860197 0.0 0.0 0.0 1.0 0.0 0.0 0.0 0.0 0.0 0.0
-0.5285934385611855 18.483881976726355 76.3935196055408 0.8809890642686422 -0.47313662787726024 0.0 0.0 0.0 1.0 0.0 0.0 0.0 0.0 0.0 0.0
-0.5967650558658965 18.137778877401843 76.78328246067112 0.9946084264431606 0.1037018709969249 0.0 0.0 0.0 1.0 0.0 0.0 0.0 0.0 0.0 0.0
-0.4586636301766734 17.81318263436971 77.17304531580143 0.7644393836277888 0.6446956093838154 0.0 0.0 0.0 1.0 0.0 0.0 0.0 0.0 0.0 0.0
-0.1620241973149135 17.622290592525566 77.56280817093175 0.2700403288581891 0.9628490124573863 0.0 0.0 0.0 1.0 0.0 0.0 0.0 0.0 0.0 0.0
0.2035711470791209 17.635589875997166 77.95257102606206 -0.33928524513186814 0.9406835400047198 0.0 0.0 0.0 1.0 0.0 0.0 0.0 0.0 0.0 0.0
0.48355696934898307 17.844792092720294 78.34233388119237 -0.805928282248305 0.5920131787995091 0.0 0.0 0.0 1.0 0.0 0.0 0.0 0.0 0.0 0.0
0.5994589792493773 18.174525852373517 78.73209673632269 -0.999098298748962 0.042456912710803485 0.0 0.0 0.0 1.0 0.0 0.0 0.0 0.0 0.0 0.0
0.5119485250366547 18.512903671619227 79.121859591453 -0.8532475417277577 -0.5215061193653832 0.0 0.0 0.0 1.0 0.0 0.0 0.0 0.0 0.0 0.0
0.25072024428110823 18.74510490651582 79.51162244658332 -0.41786707380184696 -0.9085081775263691 0.0 0.0 0.0 1.0 0.0 0.0 0.0 0.0 0.0 0.0
-0.09558412083991538 18.79233746787052 79.90138530171363 0.1593068680665256 -0.9872291131175364 0.0 0.0 0.0 1.0 0.0 0.0 0.0 0.0 0.0 0.0
-0.4094542373748572 18.638574084386864 80.29114815684395 0.6824237289580952 -0.7309568073114381 0.0 0.0 0.0 1.0 0.0 0.0 0.0 0.0 0.0 0.0
-0.5843855803672501 18.335990784462894 80.68091101197426 0.97397596727875 -0.2266513074381566 0.0 0.0 0.0 1.0 0.0 0.0 0.0 0.0 0.0 0.0
-0.561019266623359 17.98726217431451 81.07067386710457 0.9350321110389315 0.354563042809148 0.0 0.0 0.0 1.0 0.0 0.0 0.0 0.0 0.0 0.0
-0.34728411132556153 17.71072119806718 81.46043672223489 0.5788068522092691 0.8154646698880337 0.0 0.0 0.0 1.0 0.0 0.0 0.0 0.0 0.0 0.0
-0.015706168985818482 17.600205605014693 81.8501995773652 0.026176948309697468 0.9996573249755106 0.0 0.0 0.0 1.0 0.0 0.0 0.0 0.0 0.0 0.0
0.3212012965502954 17.693216291605175 82.23996243249552 -0.5353354942504922 0.8446395139913734 0.0 0.0 0.0 1.0 0.0 0.0 0.0 0.0 0.0 0.0
0.5491165716792598 17.958192244319548 82.62972528762583 -0.9151942861320995 0.4030129261340866 0.0 0.0 0.0 1.0 0.0 0.0 0.0 0.0 0.0 0.0
0.5907019079849061 18.305220035653825 83.01948814275615 -0.9845031799748434 -0.17536672608970938 0.0 0.0 0.0 1.0 0.0 0.0 0.0 0.0 0.0 0.0
0.4318462886642227 18.61654385479435 83.40925099788646 -0.719743814440371 -0.6942397579905855 0.0 0.0 0.0 1.0 0.0 0.0 0.0 0.0 0.0 0.0
0.1264536739259581 18.78652320359098 83.79901385301677 -0.21075612320993015 -0.9775386726516362 0.0 0.0 0.0 1.0 0.0 0.0 0.0 0.0 0.0 0.0
-0.1903827938415528 18.76899419312422 84.18877670814709 0.3173046564025879 -0.9483236552070382 0.0 0.0 0.0 1.0 0.0 0.0 0.0 0.0 0.0 0.0
-0.4892643699596533 18.547304443230985 84.60637976721529 0.815440616599422 -0.5788407387183078 0.0 0.0 0.0 1.0 0.0 0.0 0.0 0.0 0.0 0.0
-0.5999469517616915 18.19202158713432 85.02398282628349 0.9999115862694858 0.013297354776128978 0.0 0.0 0.0 1.0 0.0 0.0 0.0 0.0 0.0 0.0
-0.47985570269219446 17.839807683877375 85.44158588535169 0.7997595044869906 0.6003205268710415 0.0 0.0 0.0 1.0 0.0 0.0 0.0 0.0 0.0 0.0
-0.17518456960018916 17.626144298125393 85.85918894441988 0.2919742826669819 0.9564261697910106 0.0 0.0 0.0 1.0 0.0 0.0 0.0 0.0 0.0 0.0
0.19687254506485932 17.633218559760742 86.27679200348808 -0.32812090844143216 0.9446357337320936 0.0 0.0 0.0 1.0 0.0 0.0 0.0 0.0 0.0 0.0
0.4932012452682017 17.858309304098142 86.69439506255628 -0.8220020754470027 0.5694844931697629 0.0 0.0 0.0 1.0 0.0 0.0 0.0 0.0 0.0 0.0
0.5998166042720625 18.21483378709341 87.11199812162448 -0.9996943404534373 -0.024722978489019776 0.0 0.0 0.0 1.0 0.0 0.0 0.0 0.0 0.0 0.0
0.4757082714865813 18.565652349150458 87.52960118069268 -0.7928471191443021 -0.6094205819174326 0.0 0.0 0.0 1.0 0.0 0.0 0.0 0.0 0.0 0.0
0.1686153933744301 18.77582015344827 87.94720423976088 -0.28102565562405013 -0.959700255747113 0.0 0.0 0.0 1.0 0.0 0.0 0.0 0.0 0.0 0.0
-0.20333658629439447 18.764494670191084 88.36480729882908 0.3388943104906574 -0.9408244503184763 0.0 0.0 0.0 1.0 0.0 0.0 0.0 0.0 0.0 0.0
-0.4970737124037376 18.536032326476438 88.78241035789728 0.8284561873395625 -0.5600538774607287 0.0 0.0 0.0 1.0 0.0 0.0 0.0 0.0 0.0 0.0
-0.5996079254886776 18.17831277585386 89.20001341696548 0.9993465424811292 0.036145373576899675 0.0 0.0 0.0 1.0 0.0 0.0 0.0 0.0 0.0 0.0
-0.4714987165516642 17.828935369119968 89.61761647603367 0.7858311942527736 0.6184410514667187 0.0 0.0 0.0 1.0 0.0 0.0 0.0 0.0 0.0 0.0
-0.16202419731491502 17.62229059252557 90.03521953510187 0.2700403288581917 0.9628490124573845 0.0 0.0 0.0 1.0 0.0 0.0 0.0 0.0 0.0 0.0
0.20357114707911905 17.635589875997166 90.42498239023219 -0.33928524513186503 0.9406835400047198 0.0 0.0 0.0 1.0 0.0 0.0 0.0 0.0 0.0 0.0
0.48355696934898157 17.844792092720294 90.8147452453625 -0.8059282822483025 0.5920131787995109 0.0 0.0 0.0 1.0 0.0 0.0 0.0 0.0 0.0 0.0
0.5994589792493766 18.174525852373517 91.20450810049282 -0.999098298748961 0.04245691271080643 0.0 0.0 0.0 1.0 0.0 0.0 0.0 0.0 0.0 0.0
0.5119485250366552 18.512903671619227 91.59427095562313 -0.8532475417277585 -0.5215061193653802 0.0 0.0 0.0 1.0 0.0 0.0 0.0 0.0 0.0 0.0
0.25072024428110956 18.74510490651582 91.98403381075344 -0.41786707380184923 -0.9085081775263671 0.0 0.0 0.0 1.0 0.0 0.0 0.0 0.0 0.0 0.0
-0.09558412083991358 18.79233746787052 92.37379666588376 0.1593068680665226 -0.987229113117536 0.0 0.0 0.0 1.0 0.0 0.0 0.0 0.0 0.0 0.0
-0.40945423737485565 18.638574084386864 92.76355952101407 0.6824237289580927 -0.7309568073114394 0.0 0.0 0.0 1.0 0.0 0.0 0.0 0.0 0.0 0.0
-0.5843855803672492 18.335990784462894 93.15332237614439 0.9739759672787486 -0.22665130743815914 0.0 0.0 0.0 1.0 0.0 0.0 0.0 0.0 0.0 0.0
-0.5610192666233591 17.987262174314512 93.5430852312747 0.9350321110389317 0.3545630428091451 0.0 0.0 0.0 1.0 0.0 0.0 0.0 0.0 0.0 0.0
-0.34728411132556264 17.71072119806718 93.93284808640502 0.578806852209271 0.8154646698880313 0.0 0.0 0.0 1.0 0.0 0.0 0.0 0.0 0.0 0.0
-0.015706168985820182 17.600205605014693 94.32261094153533 0.0261769483097003 0.9996573249755099 0.0 0.0 0.0 1.0 0.0 0.0 0.0 0.0 0.0 0.0
0.3212012965502937 17.693216291605175 94.71237379666564 -0.5353354942504894 0.8446395139913743 0.0 0.0 0.0 1.0 0.0 0.0 0.0 0.0 0.0 0.0
0.5491165716792588 17.958192244319545 95.10213665179596 -0.9151942861320977 0.40301292613408907 0.0 0.0 0.0 1.0 0.0 0.0 0.0 0.0 0.0 0.0
0.5907019079849061 18.30522003565382 95.49189950692627 -0.9845031799748433 -0.17536672608970644 0.0 0.0 0.0 1.0 0.0 0.0 0.0 0.0 0.0 0.0
0.4318462886642236 18.61654385479435 95.88166236205659 -0.7197438144403725 -0.694239757990583 0.0 0.0 0.0 1.0 0.0 0.0 0.0 0.0 0.0 0.0
0.12645367392595963 18.78652320359098 96.2714252171869 -0.2107561232099327 -0.977538672651635 0.0 0.0 0.0 1.0 0.0 0.0 0.0 0.0 0.0 0.0
-0.19038279384155113 18.76899419312422 96.66118807231722 0.31730465640258515 -0.9483236552070385 0.0 0.0 0.0 1.0 0.0 0.0 0.0 0.0 0.0 0.0
-0.4742356017103439 18.567560327117096 97.05095092744753 0.7903926695172397 -0.612600545195164 0.0 0.0 0.0 1.0 0.0 0.0 0.0 0.0 0.0 0.0
-0.5984975661246981 18.24243422372111 97.44071378257784 0.9974959435411632 -0.0707237062018477 0.0 0.0 0.0 1.0 0.0 0.0 0.0 0.0 0.0 0.0
-0.5213517681551384 17.90302805883129 97.83047663770816 0.8689196135918973 0.4949532352811814 0.0 0.0 0.0 1.0 0.0 0.0 0.0 0.0 0.0 0.0
-0.26875948722169407 17.66355956712014 98.22023949283847 0.4479324787028234 0.894067388133101 0.0 0.0 0.0 1.0 0.0 0.0 0.0 0.0 0.0 0.0
0.07427634771192025 17.60461523014896 98.61000234796879 -0.1237939128532004 0.9923079497517364 0.0 0.0 0.0 1.0 0.0 0.0 0.0 0.0 0.0 0.0
0.39231653715348513 17.746031130278848 98.9997652030991 -0.6538608952558085 0.7566147828685832 0.0 0.0 0.0 1.0 0.0 0.0 0.0 0.0 0.0 0.0
0.5783334730905806 18.04021766711245 99.38952805822942 -0.9638891218176342 0.2663038881459122 0.0 0.0 0.0 1.0 0.0 0.0 0.0 0.0 0.0 0.0
0.5697283130998503 18.388174518074045 99.77929091335973 -0.9495471884997504 -0.31362419679007547 0.0 0.0 0.0 1.0 0.0 0.0 0.0 0.0 0.0 0.0
0.36939688519595243 18.6728064521636 100.16905376849004 -0.6156614753265873 -0.7880107536059965 0.0 0.0 0.0 1.0 0.0 0.0 0.0 0.0 0.0 0.0
0.04475517720078519 18.798328483455137 100.55881662362036 -0.07459196200130863 -0.9972141390918983 0.0 0.0 0.0 1.0 0.0 0.0 0.0 0.0 0.0 0.0
-0.2949476448327767 18.722499652447347 100.94857947875067 0.49157940805462774 -0.8708327540789118 0.0 0.0 0.0 1.0 0.0 0.0 0.0 0.0 0.0 0.0
-0.5353940144954065 18.470838049842506 101.33834233388099 0.892323357492344 -0.4513967497375131 0.0 0.0 0.0 1.0 0.0 0.0 0.0 0.0 0.0 0.0
-0.5956683725131413 18.128033410616133 101.7281051890113 0.9927806208552353 0.11994431563977581 0.0 0.0 0.0 1.0 0.0 0.0 0.0 0.0 0.0 0.0
-0.4554870548168283 17.80944713175513 102.11786804414162 0.7591450913613803 0.6509214470747773 0.0 0.0 0.0 1.0 0.0 0.0 0.0 0.0 0.0 0.0
-0.16202419731491732 17.62229059252557 102.50763089927193 0.2700403288581955 0.9628490124573832 0.0 0.0 0.0 1.0 0.0 0.0 0.0 0.0 0.0 0.0
0.20357114707911672 17.635589875997166 102.89739375440224 -0.33928524513186115 0.9406835400047209 0.0 0.0 0.0 1.0 0.0 0.0 0.0 0.0 0.0 0.0
0.4981185948330431 17.865518512497992 103.31499681347044 -0.8301976580550717 0.5574691458366775 0.0 0.0 0.0 1.0 0.0 0.0 0.0 0.0 0.0 0.0
0.5994716077945391 18.225175214958977 103.73259987253864 -0.9991193463242317 -0.04195869159829363 0.0 0.0 0.0 1.0 0.0 0.0 0.0 0.0 0.0 0.0
0.46832059532250625 18.575067753874915 104.15020293160684 -0.7805343255375103 -0.6251129231248581 0.0 0.0 0.0 1.0 0.0 0.0 0.0 0.0 0.0 0.0
0.15553225058964554 18.77949091367037 104.56780599067504 -0.2592204176494092 -0.9658181894506164 0.0 0.0 0.0 1.0 0.0 0.0 0.0 0.0 0.0 0.0
-0.217579008317364 18.759159525662966 104.98540904974324 0.3626316805289399 -0.9319325427716095 0.0 0.0 0.0 1.0 0.0 0.0 0.0 0.0 0.0 0.0
-0.5063026254647645 18.521959083498952 105.40301210881144 0.8438377091079406 -0.5365984724982578 0.0 0.0 0.0 1.0 0.0 0.0 0.0 0.0 0.0 0.0
-0.5986576457052901 18.159887368091837 105.82061516787964 0.99776274284215 0.0668543865136057 0.0 0.0 0.0 1.0 0.0 0.0 0.0 0.0 0.0 0.0
-0.45882433429968233 17.813373267537727 106.23821822694784 0.7647072238328038 0.6443778874371212 0.0 0.0 0.0 1.0 0.0 0.0 0.0 0.0 0.0 0.0
-0.14103679903348776 17.616811675941307 106.65582128601604 0.23506133172247956 0.971980540097823 0.0 0.0 0.0 1.0 0.0 0.0 0.0 0.0 0.0 0.0
0.2314516146115615 17.64643866636686 107.07342434508423 -0.3857526910192691 0.9226022227219017 0.0 0.0 0.0 1.0 0.0 0.0 0.0 0.0 0.0 0.0
0.5141719201584509 17.890763461860388 107.49102740415243 -0.8569532002640848 0.5153942302326875 0.0 0.0 0.0 1.0 0.0 0.0 0.0 0.0 0.0 0.0
0.5974715364727989 18.25502511340137 107.90863046322063 -0.9957858941213313 -0.09170852233561516 0.0 0.0 0.0 1.0 0.0 0.0 0.0 0.0 0.0 0.0
0.4490428515537508 18.597945369954818 108.32623352228883 -0.7484047525895845 -0.6632422832580296 0.0 0.0 0.0 1.0 0.0 0.0 0.0 0.0 0.0 0.0
0.1264536739259624 18.78652320359098 108.74383658135703 -0.2107561232099373 -0.9775386726516344 0.0 0.0 0.0 1.0 0.0 0.0 0.0 0.0 0.0 0.0
-0.19038279384154855 18.768994193124225 109.13359943648734 0.3173046564025809 -0.9483236552070404 0.0 0.0 0.0 1.0 0.0 0.0 0.0 0.0 0.0 0.0
-0.47665634415182634 18.56441560007746 109.52336229161766 0.7944272402530438 -0.6073593334624358 0.0 0.0 0.0 1.0 0.0 0.0 0.0 0.0 0.0 0.0
-0.5990065247108438 18.234513524216425 109.91312514674797 0.9983442078514062 -0.057522540360711194 0.0 0.0 0.0 1.0 0.0 0.0 0.0 0.0 0.0 0.0
-0.5153567867996335 17.892742156650872 110.30288800187829 0.858927977999389 0.512096405581881 0.0 0.0 0.0 1.0 0.0 0.0 0.0 0.0 0.0 0.0
-0.25447449517784226 17.65663756910881 110.6926508570086 0.424124158629737 0.905604051485316 0.0 0.0 0.0 1.0 0.0 0.0 0.0 0.0 0.0 0.0
0.0939222442785418 17.607396749899493 111.08241371213892 -0.15653707379756965 0.9876720835008426 0.0 0.0 0.0 1.0 0.0 0.0 0.0 0.0 0.0 0.0
0.410018877031981 17.761953746189477 111.47217656726923 -0.6833647950533015 0.7300770896842061 0.0 0.0 0.0 1.0 0.0 0.0 0.0 0.0 0.0 0.0
0.5851089401481104 18.067156000667115 111.86193942239954 -0.9751815669135173 0.22140666555480693 0.0 0.0 0.0 1.0 0.0 0.0 0.0 0.0 0.0 0.0
0.5795554957734368 18.35529142706153 112.25170227752986 -0.9659258262890611 -0.2588190451025496 0.0 0.0 0.0 1.0 0.0 0.0 0.0 0.0 0.0 0.0
0.3933489872506474 18.65307457910248 112.64146513266017 -0.6555816454177456 -0.7551242985041352 0.0 0.0 0.0 1.0 0.0 0.0 0.0 0.0 0.0 0.0
0.07236836522751362 18.79561969386035 113.03122798779049 -0.12061394204585602 -0.9926994897672508 0.0 0.0 0.0 1.0 0.0 0.0 0.0 0.0 0.0 0.0
-0.2734080045543205 18.734086194397143 113.4209908429208 0.4556800075905341 -0.890143657328575 0.0 0.0 0.0 1.0 0.0 0.0 0.0 0.0 0.0 0.0
-0.5255059294130807 18.489557452246864 113.81075369805112 0.8758432156884677 -0.4825957537447725 0.0 0.0 0.0 1.0 0.0 0.0 0.0 0.0 0.0 0.0
-0.597548488498922 18.145816940907196 114.20051655318143 0.9959141474982031 0.09030509848800405 0.0 0.0 0.0 1.0 0.0 0.0 0.0 0.0 0.0 0.0
-0.46485156579833736 17.82064130196497 114.59027940831174 0.7747526096638955 0.6322644967250528 0.0 0.0 0.0 1.0 0.0 0.0 0.0 0.0 0.0 0.0
-0.17288142841982473 17.625446249940424 114.98004226344206 0.28813571403304117 0.957589583432626 0.0 0.0 0.0 1.0 0.0 0.0 0.0 0.0 0.0 0.0
0.17832349031356678 17.62711193693498 115.36980511857237 -0.2972058171892779 0.954813438441696 0.0 0.0 0.0 1.0 0.0 0.0 0.0 0.0 0.0 0.0
0.46842900088200523 17.825067644590806 115.75956797370269 -0.7807150014700086 0.6248872590153245 0.0 0.0 0.0 1.0 0.0 0.0 0.0 0.0 0.0 0.0
0.5980355515497393 18.15148733070012 116.149330828833 -0.9967259192495654 0.08085444883313209 0.0 0.0 0.0 1.0 0.0 0.0 0.0 0.0 0.0 0.0
0.5227357368416133 18.494529029857254 116.53909368396332 -0.8712262280693555 -0.4908817164287584 0.0 0.0 0.0 1.0 0.0 0.0 0.0 0.0 0.0 0.0
0.268329714131774 18.736655536181228 116.92885653909363 -0.4472161902196232 -0.8944258936353789 0.0 0.0 0.0 1.0 0.0 0.0 0.0 0.0 0.0 0.0
-0.07801476658880524 18.794906460037286 117.31861939422394 0.13002461098134205 -0.9915107667288092 0.0 0.0 0.0 1.0 0.0 0.0 0.0 0.0 0.0 0.0
-0.39762885941533194 18.649323146699636 117.70838224935426 0.6627147656922198 -0.7488719111660596 0.0 0.0 0.0 1.0 0.0 0.0 0.0 0.0 0.0 0.0
-0.5810024158051749 18.34978715842338 118.09814510448457 0.9683373596752913 -0.24964526403896736 0.0 0.0 0.0 1.0 0.0 0.0 0.0 0.0 0.0 0.0
-0.5653057112569758 17.99892923429736 118.48790795961489 0.9421761854282928 0.33511794283772883 0.0 0.0 0.0 1.0 0.0 0.0 0.0 0.0 0.0 0.0
-0.3559169455600539 17.716964672241044 118.8776708147452 0.5931949092667563 0.8050588795982594 0.0 0.0 0.0 1.0 0.0 0.0 0.0 0.0 0.0 0.0
-0.024579497211406936 17.60050367113982 119.26743366987552 0.04096582868567822 0.9991605481003019 0.0 0.0 0.0 1.0 0.0 0.0 0.0 0.0 0.0 0.0
0.31517968363007254 17.689449545072332 119.65719652500583 -0.5252994727167875 0.8509174248794444 0.0 0.0 0.0 1.0 0.0 0.0 0.0 0.0 0.0 0.0
0.5469480882616861 17.953326554435044 120.04695938013614 -0.91158014710281 0.41112240927492527 0.0 0.0 0.0 1.0 0.0 0.0 0.0 0.0 0.0 0.0
0.5913143484479523 18.30172188220621 120.43672223526646 -0.9855239140799203 -0.1695364703436803 0.0 0.0 0.0 1.0 0.0 0.0 0.0 0.0 0.0 0.0
0.4330771453098691 18.615263995802977 120.82648509039677 -0.7217952421831151 -0.6921066596716277 0.0 0.0 0.0 1.0 0.0 0.0 0.0 0.0 0.0 0.0
0.12645367392596263 18.78652320359098 121.21624794552709 -0.2107561232099377 -0.9775386726516335 0.0 0.0 0.0 1.0 0.0 0.0 0.0 0.0 0.0 0.0
-0.19038279384154805 18.76899419312422 121.6060108006574 0.31730465640258004 -0.9483236552070398 0.0 0.0 0.0 1.0 0.0 0.0 0.0 0.0 0.0 0.0
-0.4925525246493873 18.542625174879948 121.99577365578772 0.8209208744156454 -0.5710419581332462 0.0 0.0 0.0 1.0 0.0 0.0 0.0 0.0 0.0 0.0
-0.5996858510397675 18.180586600949084 122.38553651091803 0.9994764183996122 0.032355665084856045 0.0 0.0 0.0 1.0 0.0 0.0 0.0 0.0 0.0 0.0
-0.4693611068414807 17.826235165666244 122.77529936604834 0.7822685114024677 0.6229413905562604 0.0 0.0 0.0 1.0 0.0 0.0 0.0 0.0 0.0 0.0
-0.15318308188511878 17.619883681125778 123.16506222117866 0.2553051364751979 0.9668605314570353 0.0 0.0 0.0 1.0 0.0 0.0 0.0 0.0 0.0 0.0
0.20644165141686197 16.16336652772443 123.16506222117893 -0.34406941902810323 -0.9389442128740481 0.0 -0.0 -0.0 -1.0 0.0 0.0 0.0 0.0 0.0 0.0
0.49521595985175815 15.938764155583355 122.77529936604861 -0.8253599330862634 -0.5646069259722564 0.0 -0.0 -0.0 -1.0 0.0 0.0 0.0 0.0 0.0 0.0
0.5998843442892104 15.588219784522138 122.3855365109183 -0.9998072404820173 0.019633692463105146 0.0 -0.0 -0.0 -1.0 0.0 0.0 0.0 0.0 0.0 0.0
0.48153434795794436 15.242054931956428 121.99577365578799 -0.8025572465965738 0.5965751134059551 0.0 -0.0 -0.0 -1.0 0.0 0.0 0.0 0.0 0.0 0.0
0.18416482629909764 15.028962946251102 121.60601080065767 -0.3069413771651627 0.951728422914833 0.0 -0.0 -0.0 -1.0 0.0 0.0 0.0 0.0 0.0 0.0
-0.18167146190696157 15.028164814016673 121.21624794552736 0.3027857698449359 0.9530586433055478 0.0 -0.0 -0.0 -1.0 0.0 0.0 0.0 0.0 0.0 0.0
-0.4648563636301766 15.220647181119569 120.82648509039704 0.7747606060502943 0.632254698134053 0.0 -0.0 -0.0 -1.0 0.0 0.0 0.0 0.0 0.0 0.0
-0.5966489751674345 15.53667543579581 120.43672223526673 0.9944149586123908 0.1055409403403188 0.0 -0.0 -0.0 -1.0 0.0 0.0 0.0 0.0 0.0 0.0
-0.534127682766047 15.873326944341342 120.04695938013641 0.8902128046100783 -0.4555449072355657 0.0 -0.0 -0.0 -1.0 0.0 0.0 0.0 0.0 0.0 0.0
-0.29765413441576205 16.120962586243202 119.6571965250061 0.49609022402627 -0.8682709770720007 0.0 -0.0 -0.0 -1.0 0.0 0.0 0.0 0.0 0.0 0.0
0.03575804835616789 16.198933520499363 119.26743366987579 -0.0595967472602798 -0.9982225341656017 0.0 -0.0 -0.0 -1.0 0.0 0.0 0.0 0.0 0.0 0.0
0.35752471380970474 16.08184653056268 118.87767081474547 -0.5958745230161745 -0.8030775509377959 0.0 -0.0 -0.0 -1.0 0.0 0.0 0.0 0.0 0.0 0.0
0.5628543689165548 15.807833970735171 118.48790795961516 -0.9380906148609245 -0.34638995122528354 0.0 -0.0 -0.0 -1.0 0.0 0.0 0.0 0.0 0.0 0.0
0.5848761925762691 15.46613499577004 118.09814510448484 -0.9747936542937816 0.22310834038326943 0.0 -0.0 -0.0 -1.0 0.0 0.0 0.0 0.0 0.0 0.0
0.41641821817989366 15.168032561912495 117.70838224935453 -0.694030363633156 0.7199457301458428 0.0 -0.0 -0.0 -1.0 0.0 0.0 0.0 0.0 0.0 0.0
0.11234306682783372 15.010611303691938 117.31861939422421 -0.18723844471305617 0.9823144938467707 0.0 -0.0 -0.0 -1.0 0.0 0.0 0.0 0.0 0.0 0.0
-0.18665468446366892 15.029771950209597 116.9288565390939 0.3110911407727815 0.9503800829840086 0.0 -0.0 -0.0 -1.0 0.0 0.0 0.0 0.0 0.0 0.0
-0.47489417198948514 15.233290952647168 116.53909368396359 0.7914902866491418 0.6111817455880543 0.0 -0.0 -0.0 -1.0 0.0 0.0 0.0 0.0 0.0 0.0
-0.5988968045137243 15.563632190837904 116.14933082883327 0.998161340856207 0.06061301527016155 0.0 -0.0 -0.0 -1.0 0.0 0.0 0.0 0.0 0.0 0.0
-0.5157776540273135 15.906550830379047 115.75956797370296 0.8596294233788557 -0.5109180506317408 0.0 -0.0 -0.0 -1.0 0.0 0.0 0.0 0.0 0.0 0.0
-0.25428255206804884 16.143452282830573 115.36980511857264 0.42380425344674805 -0.9057538047176212 0.0 -0.0 -0.0 -1.0 0.0 0.0 0.0 0.0 0.0 0.0
0.09515333564243746 16.1924068219696 114.98004226344233 -0.15858889273739574 -0.9873447032826626 0.0 -0.0 -0.0 -1.0 0.0 0.0 0.0 0.0 0.0 0.0
0.4116815030426198 16.03648406620697 114.59027940831201 -0.6861358384043662 -0.7274734436782829 0.0 -0.0 -0.0 -1.0 0.0 0.0 0.0 0.0 0.0 0.0
0.585834212266956 15.729608162310699 114.2005165531817 -0.9763903537782598 -0.21601360385116353 0.0 -0.0 -0.0 -1.0 0.0 0.0 0.0 0.0 0.0 0.0
0.5573826903802361 15.377908720422232 113.81075369805139 -0.9289711506337268 0.3701521326296155 0.0 -0.0 -0.0 -1.0 0.0 0.0 0.0 0.0 0.0 0.0
0.3361665790337942 15.103017071580204 113.42099084292107 -0.5602776317229903 0.8283048806996614 0.0 -0.0 -0.0 -1.0 0.0 0.0 0.0 0.0 0.0 0.0
-0.001308995901878607 15.000001427893592 113.03122798779076 0.0021816598364643447 0.9999976201773486 0.0 -0.0 -0.0 -1.0 0.0 0.0 0.0 0.0 0.0 0.0
-0.3383318691982918 15.104488601256449 112.64146513266044 0.5638864486638195 0.8258523312392527 0.0 -0.0 -0.0 -1.0 0.0 0.0 0.0 0.0 0.0 0.0
-0.5583464374419262 15.380342867641614 112.25170227753013 0.9305773957365436 0.3660952205973126 0.0 -0.0 -0.0 -1.0 0.0 0.0 0.0 0.0 0.0 0.0
-0.5852631150489345 15.732163104394605 111.86193942239981 0.9754385250815574 -0.22027184065767175 0.0 -0.0 -0.0 -1.0 0.0 0.0 0.0 0.0 0.0 0.0
-0.40977306915083417 16.03827620491958 111.4721765672695 0.6829551152513902 -0.7304603415326277 0.0 -0.0 -0.0 -1.0 0.0 0.0 0.0 0.0 0.0 0.0
-0.09256757566209275 16.1928163661169 111.08241371213919 0.15427929277015456 -0.9880272768614963 0.0 -0.0 -0.0 -1.0 0.0 0.0 0.0 0.0 0.0 0.0
0.2566513818752226 16.142337596135047 110.69265085700887 -0.42775230312537094 -0.9038959935584092 0.0 -0.0 -0.0 -1.0 0.0 0.0 0.0 0.0 0.0 0.0
0.5171103202815206 15.9042974148072 110.30288800187856 -0.8618505338025343 -0.5071623580119976 0.0 -0.0 -0.0 -1.0 0.0 0.0 0.0 0.0 0.0 0.0
0.5987324194482424 15.561019365042949 109.91312514674824 -0.9978873657470706 0.06496772492842123 0.0 -0.0 -0.0 -1.0 0.0 0.0 0.0 0.0 0.0 0.0
0.4732895863465563 15.231222333301071 109.52336229161793 -0.7888159772442604 0.6146294444982159 0.0 -0.0 -0.0 -1.0 0.0 0.0 0.0 0.0 0.0 0.0
0.18416482629909817 15.028962946251102 109.13359943648761 -0.30694137716516356 0.9517284229148333 0.0 -0.0 -0.0 -1.0 0.0 0.0 0.0 0.0 0.0 0.0
-0.18167146190696126 15.028164814016673 108.7438365813573 0.3027857698449354 0.9530586433055486 0.0 -0.0 -0.0 -1.0 0.0 0.0 0.0 0.0 0.0 0.0
-0.507048264972513 15.279216495142963 108.28911325037194 0.8450804416208548 0.5346391747617303 0.0 -0.0 -0.0 -1.0 0.0 0.0 0.0 0.0 0.0 0.0
-0.5945391342372127 15.680766440186918 107.83438991938658 0.990898557062021 -0.13461073364486065 0.0 -0.0 -0.0 -1.0 0.0 0.0 0.0 0.0 0.0 0.0
-0.4030969967262429 16.044424134392234 107.37966658840122 0.6718283278770714 -0.7407068906537195 0.0 -0.0 -0.0 -1.0 0.0 0.0 0.0 0.0 0.0 0.0
-0.022538532224706347 16.199576529364816 106.92494325741586 0.03756422037451057 -0.9992942156080251 0.0 -0.0 -0.0 -1.0 0.0 0.0 0.0 0.0 0.0 0.0
0.3685940731528778 16.073432581511426 106.4702199264305 -0.6143234552547963 -0.7890543025190417 0.0 -0.0 -0.0 -1.0 0.0 0.0 0.0 0.0 0.0 0.0
0.5867976866716984 15.725173778870596 106.01549659544514 -0.9779961444528305 -0.2086229647843243 0.0 -0.0 -0.0 -1.0 0.0 0.0 0.0 0.0 0.0 0.0
0.5668836278797097 15.403421892261779 105.62573374031483 -0.9448060464661826 0.32763017956370366 0.0 -0.0 -0.0 -1.0 0.0 0.0 0.0 0.0 0.0 0.0
0.3618352976112218 15.121381971293811 105.23597088518451 -0.6030588293520363 0.7976967145103174 0.0 -0.0 -0.0 -1.0 0.0 0.0 0.0 0.0 0.0 0.0
0.0345757540043316 15.000997064084798 104.8462080300542 -0.05762625667388599 0.9983382265253389 0.0 -0.0 -0.0 -1.0 0.0 0.0 0.0 0.0 0.0 0.0
-0.3043618787134217 15.082927619393535 104.45644517492389 0.5072697978557027 0.8617873010107762 0.0 -0.0 -0.0 -1.0 0.0 0.0 0.0 0.0 0.0 0.0
-0.5405001584186642 15.339501288392054 104.06668231979357 0.9008335973644401 0.43416451934657857 0.0 -0.0 -0.0 -1.0 0.0 0.0 0.0 0.0 0.0 0.0
-0.5940825056153061 15.684059363082536 103.67691946466326 0.9901375093588434 -0.14009893847089022 0.0 -0.0 -0.0 -1.0 0.0 0.0 0.0 0.0 0.0 0.0
-0.4470112838713786 16.000226076226504 103.28715660953294 0.7450188064522976 -0.6670434603775064 0.0 -0.0 -0.0 -1.0 0.0 0.0 0.0 0.0 0.0 0.0
-0.14896034362421165 16.181214948213963 102.89739375440263 0.24826723937368603 -0.968691580356603 0.0 -0.0 -0.0 -1.0 0.0 0.0 0.0 0.0 0.0 0.0
0.16831626475900477 16.175907661884768 102.50763089927231 -0.28052710793167457 -0.9598461031412769 0.0 -0.0 -0.0 -1.0 0.0 0.0 0.0 0.0 0.0 0.0
0.4597201420346352 15.985561137833752 102.117868044142 -0.7662002367243919 -0.6426018963895843 0.0 -0.0 -0.0 -1.0 0.0 0.0 0.0 0.0 0.0 0.0
0.5964179513649212 15.665464702624181 101.72810518901169 -0.994029918941535 -0.10910783770696553 0.0 -0.0 -0.0 -1.0 0.0 0.0 0.0 0.0 0.0 0.0
0.5324078350008548 15.323337936771766 101.33834233388137 -0.887346391668091 0.461103438713726 0.0 -0.0 -0.0 -1.0 0.0 0.0 0.0 0.0 0.0 0.0
0.2892306229082081 15.074314117773618 100.94857947875106 -0.4820510381803468 0.876143137043973 0.0 -0.0 -0.0 -1.0 0.0 0.0 0.0 0.0 0.0 0.0
-0.05127913633252585 15.00219530766563 100.55881662362074 0.0854652272208764 0.996341153890618 0.0 -0.0 -0.0 -1.0 0.0 0.0 0.0 0.0 0.0 0.0
-0.37453232396748354 15.131251092477523 100.16905376849043 0.6242205399458058 0.7812481792041315 0.0 -0.0 -0.0 -1.0 0.0 0.0 0.0 0.0 0.0 0.0
-0.5717470419739429 15.418051325934902 99.77929091336011 0.952911736623238 0.30324779010849956 0.0 -0.0 -0.0 -1.0 0.0 0.0 0.0 0.0 0.0 0.0
-0.5765561448344239 15.7660813410762 99.3895280582298 0.960926908057373 -0.2768022351269963 0.0 -0.0 -0.0 -1.0 0.0 0.0 0.0 0.0 0.0 0.0
-0.3873412623148164 16.0582212855252 98.99976520309949 0.645568770524694 -0.7637021425419986 0.0 -0.0 -0.0 -1.0 0.0 0.0 0.0 0.0 0.0 0.0
-0.06777741709694883 16.196159560630935 98.61000234796917 0.11296236182824804 -0.9935992677182226 0.0 -0.0 -0.0 -1.0 0.0 0.0 0.0 0.0 0.0 0.0
0.27459503869898333 16.133476864279892 98.22023949283886 -0.4576583978316388 -0.8891281071331518 0.0 -0.0 -0.0 -1.0 0.0 0.0 0.0 0.0 0.0 0.0
0.5245601474371943 15.891267320035515 97.83047663770854 -0.8742669123953236 -0.4854455333925233 0.0 -0.0 -0.0 -1.0 0.0 0.0 0.0 0.0 0.0 0.0
0.5979990821172659 15.551039834692796 97.44071378257823 -0.9966651368621098 0.08160027551200966 0.0 -0.0 -0.0 -1.0 0.0 0.0 0.0 0.0 0.0 0.0
0.4701980053855309 15.227288535551335 97.05095092744791 -0.7836633423092181 0.6211857740811109 0.0 -0.0 -0.0 -1.0 0.0 0.0 0.0 0.0 0.0 0.0
0.18416482629910078 15.028962946251102 96.6611880723176 -0.3069413771651679 0.9517284229148322 0.0 -0.0 -0.0 -1.0 0.0 0.0 0.0 0.0 0.0 0.0
-0.18167146190695874 15.028164814016671 96.27142521718729 0.30278576984493116 0.9530586433055501 0.0 -0.0 -0.0 -1.0 0.0 0.0 0.0 0.0 0.0 0.0
-0.46229277464721297 15.217527268280493 95.88166236205697 0.7704879577453548 0.6374545528658462 0.0 -0.0 -0.0 -1.0 0.0 0.0 0.0 0.0 0.0 0.0
-0.5957425915514925 15.528650405666797 95.49189950692666 0.9929043192524873 0.11891599055534197 0.0 -0.0 -0.0 -1.0 0.0 0.0 0.0 0.0 0.0 0.0
-0.5395369927968506 15.862487777627328 95.10213665179634 0.8992283213280843 -0.4374796293788765 0.0 -0.0 -0.0 -1.0 0.0 0.0 0.0 0.0 0.0 0.0
-0.3115691026039497 16.112761829997684 94.71237379666603 0.5192818376732494 -0.854603049996135 0.0 -0.0 -0.0 -1.0 0.0 0.0 0.0 0.0 0.0 0.0
0.01558720973439345 16.199797498238112 94.32261094153571 -0.025978682890655747 -0.999662497063519 0.0 -0.0 -0.0 -1.0 0.0 0.0 0.0 0.0 0.0 0.0
0.3377813139260262 16.095886866091863 93.9328480864054 -0.5629688565433769 -0.8264781101531038 0.0 -0.0 -0.0 -1.0 0.0 0.0 0.0 0.0 0.0 0.0
0.552442304986331 15.834110016149227 93.54308523127509 -0.9207371749772182 -0.39018336024871 0.0 -0.0 -0.0 -1.0 0.0 0.0 0.0 0.0 0.0 0.0
0.5912325819738126 15.49780394326306 93.15332237614477 -0.9853876366230209 0.17032676122823576 0.0 -0.0 -0.0 -1.0 0.0 0.0 0.0 0.0 0.0 0.0
0.44180321061733524 15.1940321156936 92.76355952101446 -0.7363386843622253 0.676613140510669 0.0 -0.0 -0.0 -1.0 0.0 0.0 0.0 0.0 0.0 0.0
0.15172522232906951 15.019500683110484 92.37379666588414 -0.25287537054844916 0.967498861482528 0.0 -0.0 -0.0 -1.0 0.0 0.0 0.0 0.0 0.0 0.0
-0.18665468446366623 15.029771950209595 91.98403381075383 0.311091140772777 0.9503800829840109 0.0 -0.0 -0.0 -1.0 0.0 0.0 0.0 0.0 0.0 0.0
-0.5726224313017737 15.4208253612532 91.59427095562351 0.9543707188362893 0.2986243979113355 0.0 -0.0 -0.0 -1.0 0.0 0.0 0.0 0.0 0.0 0.0
-0.5719231955868984 15.781394207045517 91.18285460854152 0.9532053259781639 -0.30232367840919355 0.0 -0.0 -0.0 -1.0 0.0 0.0 0.0 0.0 0.0 0.0
-0.3646796464295747 16.07645435823382 90.77143826145952 0.6077994107159577 -0.7940905970563671 0.0 -0.0 -0.0 -1.0 0.0 0.0 0.0 0.0 0.0 0.0
-0.025735708514741978 16.199447806991774 90.36002191437753 0.042892847524569955 -0.9990796783196207 0.0 -0.0 -0.0 -1.0 0.0 0.0 0.0 0.0 0.0 0.0
0.3225024218496164 16.105956705560008 89.94860556729553 -0.5375040364160273 -0.8432611759333409 0.0 -0.0 -0.0 -1.0 0.0 0.0 0.0 0.0 0.0 0.0
0.55427204417226 15.8297444255017 89.53718922021353 -0.9237867402870997 -0.3829073758361641 0.0 -0.0 -0.0 -1.0 0.0 0.0 0.0 0.0 0.0 0.0
0.5858718889666068 15.47056225543258 89.12577287313154 -0.9764531482776779 0.21572957427903566 0.0 -0.0 -0.0 -1.0 0.0 0.0 0.0 0.0 0.0 0.0
0.4058899899086848 15.158125225780054 88.71435652604954 -0.6764833165144746 0.7364579570332443 0.0 -0.0 -0.0 -1.0 0.0 0.0 0.0 0.0 0.0 0.0
0.079325000768497 15.005266829365405 88.30294017896755 -0.13220833461416165 0.9912219510576592 0.0 -0.0 -0.0 -1.0 0.0 0.0 0.0 0.0 0.0 0.0
-0.275887415069847 15.067190339608901 87.89152383188555 0.45981235844974494 0.8880161006518328 0.0 -0.0 -0.0 -1.0 0.0 0.0 0.0 0.0 0.0 0.0
-0.531465864017692 15.321532703205694 87.48010748480355 0.8857764400294866 0.4641121613238462 0.0 -0.0 -0.0 -1.0 0.0 0.0 0.0 0.0 0.0 0.0
-0.5951107581654272 15.676440732046283 87.06869113772156 0.9918512636090453 -0.12740122007713578 0.0 -0.0 -0.0 -1.0 0.0 0.0 0.0 0.0 0.0 0.0
-0.4438373837135509 16.00374295884673 86.65727479063956 0.7397289728559181 -0.6729049314112143 0.0 -0.0 -0.0 -1.0 0.0 0.0 0.0 0.0 0.0 0.0
-0.1322765993322075 16.18523747425221 86.24585844355757 0.22046099888701248 -0.975395790420352 0.0 -0.0 -0.0 -1.0 0.0 0.0 0.0 0.0 0.0 0.0
0.22705454932949404 16.155379358302756 85.83444209647557 -0.37842424888249 -0.9256322638379271 0.0 -0.0 -0.0 -1.0 0.0 0.0 0.0 0.0 0.0 0.0
0.5043872297228817 15.924951569456864 85.42302574939357 -0.8406453828714695 -0.5415859490947702 0.0 -0.0 -0.0 -1.0 0.0 0.0 0.0 0.0 0.0 0.0
0.5995655319128378 15.577170787528324 85.01160940231158 -0.9992758865213961 0.03804868745279549 0.0 -0.0 -0.0 -1.0 0.0 0.0 0.0 0.0 0.0 0.0
0.4782167687411342 15.237634546217787 84.60019305522958 -0.7970279479018902 0.6039424229703559 0.0 -0.0 -0.0 -1.0 0.0 0.0 0.0 0.0 0.0 0.0
0.18416482629910136 15.028962946251102 84.18877670814759 -0.3069413771651689 0.9517284229148314 0.0 -0.0 -0.0 -1.0 0.0 0.0 0.0 0.0 0.0 0.0
-0.18167146190695796 15.028164814016671 83.79901385301727 0.3027857698449299 0.95305864330555 0.0 -0.0 -0.0 -1.0 0.0 0.0 0.0 0.0 0.0 0.0
-0.4725376941712932 15.230259377958983 83.40925099788696 0.7875628236188219 0.6162343700683619 0.0 -0.0 -0.0 -1.0 0.0 0.0 0.0 0.0 0.0 0.0
-0.5987437331241884 15.561193530893528 83.01948814275664 0.9979062218736471 0.06467744851078877 0.0 -0.0 -0.0 -1.0 0.0 0.0 0.0 0.0 0.0 0.0
-0.5163119003129234 15.905650162105731 82.62972528762633 0.8605198338548723 -0.5094169368428825 0.0 -0.0 -0.0 -1.0 0.0 0.0 0.0 0.0 0.0 0.0
-0.2539663413308423 16.14360012644501 82.23996243249601 0.42327723555140373 -0.9060002107416774 0.0 -0.0 -0.0 -1.0 0.0 0.0 0.0 0.0 0.0 0.0
0.09687617223064805 16.192127526174843 81.8501995773657 -0.16146028705108006 -0.9868792102914039 0.0 -0.0 -0.0 -1.0 0.0 0.0 0.0 0.0 0.0 0.0
0.41396127459821047 16.034322533531277 81.46043672223539 -0.689935457663684 -0.7238708892187922 0.0 -0.0 -0.0 -1.0 0.0 0.0 0.0 0.0 0.0 0.0
0.5867976866716973 15.7251737788706 81.07067386710507 -0.9779961444528287 -0.20862296478433 0.0 -0.0 -0.0 -1.0 0.0 0.0 0.0 0.0 0.0 0.0
0.5668836278797105 15.403421892261782 80.68091101197476 -0.944806046466184 0.32763017956369783 0.0 -0.0 -0.0 -1.0 0.0 0.0 0.0 0.0 0.0 0.0
0.3618352976112244 15.121381971293813 80.29114815684444 -0.6030588293520406 0.7976967145103133 0.0 -0.0 -0.0 -1.0 0.0 0.0 0.0 0.0 0.0 0.0
0.034575754004335164 15.000997064084798 79.90138530171413 -0.05762625667389193 0.9983382265253379 0.0 -0.0 -0.0 -1.0 0.0 0.0 0.0 0.0 0.0 0.0
-0.30436187871341835 15.082927619393534 79.51162244658381 0.5072697978556971 0.8617873010107786 0.0 -0.0 -0.0 -1.0 0.0 0.0 0.0 0.0 0.0 0.0
-0.5405001584186622 15.339501288392052 79.1218595914535 0.9008335973644368 0.43416451934658357 0.0 -0.0 -0.0 -1.0 0.0 0.0 0.0 0.0 0.0 0.0
-0.5940825056153061 15.684059363082532 78.73209673632319 0.9901375093588434 -0.14009893847088423 0.0 -0.0 -0.0 -1.0 0.0 0.0 0.0 0.0 0.0 0.0
-0.4470112838713806 16.000226076226504 78.34233388119287 0.7450188064523009 -0.6670434603775015 0.0 -0.0 -0.0 -1.0 0.0 0.0 0.0 0.0 0.0 0.0
-0.14896034362421492 16.181214948213963 77.95257102606256 0.2482672393736915 -0.9686915803566007 0.0 -0.0 -0.0 -1.0 0.0 0.0 0.0 0.0 0.0 0.0
0.16831626475900124 16.175907661884768 77.56280817093224 -0.2805271079316687 -0.9598461031412777 0.0 -0.0 -0.0 -1.0 0.0 0.0 0.0 0.0 0.0 0.0
0.45972014203463246 15.985561137833754 77.17304531580193 -0.7662002367243873 -0.6426018963895882 0.0 -0.0 -0.0 -1.0 0.0 0.0 0.0 0.0 0.0 0.0
0.5964179513649202 15.665464702624185 76.78328246067161 -0.9940299189415334 -0.10910783770697124 0.0 -0.0 -0.0 -1.0 0.0 0.0 0.0 0.0 0.0 0.0
0.5324078350008558 15.32333793677177 76.3935196055413 -0.8873463916680928 0.46110343871372034 0.0 -0.0 -0.0 -1.0 0.0 0.0 0.0 0.0 0.0 0.0
0.2892306229082109 15.07431411777362 76.00375675041099 -0.48205103818035144 0.8761431370439693 0.0 -0.0 -0.0 -1.0 0.0 0.0 0.0 0.0 0.0 0.0
-0.051279136332522283 15.00219530766563 75.61399389528067 0.08546522722087047 0.9963411538906175 0.0 -0.0 -0.0 -1.0 0.0 0.0 0.0 0.0 0.0 0.0
-0.37453232396748043 15.131251092477521 75.22423104015036 0.6242205399458006 0.7812481792041344 0.0 -0.0 -0.0 -1.0 0.0 0.0 0.0 0.0 0.0 0.0
-0.5717470419739413 15.418051325934899 74.83446818502004 0.9529117366232354 0.30324779010850494 0.0 -0.0 -0.0 -1.0 0.0 0.0 0.0 0.0 0.0 0.0
-0.5765561448344244 15.766081341076196 74.44470532988973 0.9609269080573739 -0.2768022351269903 0.0 -0.0 -0.0 -1.0 0.0 0.0 0.0 0.0 0.0 0.0
-0.38734126231481886 16.0582212855252 74.05494247475941 0.645568770524698 -0.7637021425419941 0.0 -0.0 -0.0 -1.0 0.0 0.0 0.0 0.0 0.0 0.0
-0.06777741709695233 16.196159560630935 73.6651796196291 0.11296236182825387 -0.993599267718221 0.0 -0.0 -0.0 -1.0 0.0 0.0 0.0 0.0 0.0 0.0
0.27459503869897994 16.133476864279892 73.27541676449879 -0.45765839783163315 -0.8891281071331538 0.0 -0.0 -0.0 -1.0 0.0 0.0 0.0 0.0 0.0 0.0
0.5245601474371921 15.891267320035519 72.88565390936847 -0.8742669123953201 -0.48544553339252816 0.0 -0.0 -0.0 -1.0 0.0 0.0 0.0 0.0 0.0 0.0
0.5979990821172658 15.5510398346928 72.49589105423816 -0.9966651368621096 0.08160027551200366 0.0 -0.0 -0.0 -1.0 0.0 0.0 0.0 0.0 0.0 0.0
0.47019800538553286 15.227288535551338 72.10612819910784 -0.7836633423092213 0.6211857740811059 0.0 -0.0 -0.0 -1.0 0.0 0.0 0.0 0.0 0.0 0.0
0.18416482629910402 15.028962946251104 71.71636534397753 -0.30694137716517333 0.9517284229148298 0.0 -0.0 -0.0 -1.0 0.0 0.0 0.0 0.0 0.0 0.0
-0.18167146190695527 15.028164814016671 71.32660248884721 0.3027857698449254 0.9530586433055515 0.0 -0.0 -0.0 -1.0 0.0 0.0 0.0 0.0 0.0 0.0
-0.5070482649725095 15.279216495142958 70.87187915786185 0.845080441620849 0.5346391747617388 0.0 -0.0 -0.0 -1.0 0.0 0.0 0.0 0.0 0.0 0.0
-0.5945391342372134 15.680766440186911 70.4171558268765 0.9908985570620221 -0.13461073364485032 0.0 -0.0 -0.0 -1.0 0.0 0.0 0.0 0.0 0.0 0.0
-0.4030969967262474 16.04442413439223 69.96243249589114 0.6718283278770789 -0.7407068906537123 0.0 -0.0 -0.0 -1.0 0.0 0.0 0.0 0.0 0.0 0.0
-0.022538532224712606 16.199576529364816 69.50770916490578 0.03756422037452101 -0.9992942156080244 0.0 -0.0 -0.0 -1.0 0.0 0.0 0.0 0.0 0.0 0.0
0.36859407315287274 16.07343258151143 69.05298583392042 -0.6143234552547878 -0.7890543025190478 0.0 -0.0 -0.0 -1.0 0.0 0.0 0.0 0.0 0.0 0.0
0.5867976866716968 15.725173778870602 68.59826250293506 -0.977996144452828 -0.20862296478433434 0.0 -0.0 -0.0 -1.0 0.0 0.0 0.0 0.0 0.0 0.0
0.5668836278797115 15.403421892261784 68.20849964780474 -0.9448060464661856 0.3276301795636938 0.0 -0.0 -0.0 -1.0 0.0 0.0 0.0 0.0 0.0 0.0
0.3618352976112266 15.121381971293815 67.81873679267443 -0.6030588293520442 0.7976967145103109 0.0 -0.0 -0.0 -1.0 0.0 0.0 0.0 0.0 0.0 0.0
0.03457575400433783 15.000997064084798 67.42897393754411 -0.05762625667389637 0.9983382265253379 0.0 -0.0 -0.0 -1.0 0.0 0.0 0.0 0.0 0.0 0.0
-0.30436187871341613 15.082927619393534 67.0392110824138 0.5072697978556935 0.861787301010781 0.0 -0.0 -0.0 -1.0 0.0 0.0 0.0 0.0 0.0 0.0
-0.5405001584186611 15.339501288392048 66.64944822728349 0.900833597364435 0.4341645193465876 0.0 -0.0 -0.0 -1.0 0.0 0.0 0.0 0.0 0.0 0.0
-0.5940825056153066 15.684059363082529 66.25968537215317 0.9901375093588441 -0.14009893847087973 0.0 -0.0 -0.0 -1.0 0.0 0.0 0.0 0.0 0.0 0.0
-0.44701128387138245 16.0002260762265 65.86992251702286 0.745018806452304 -0.6670434603774982 0.0 -0.0 -0.0 -1.0 0.0 0.0 0.0 0.0 0.0 0.0
-0.1489603436242175 16.181214948213963 65.48015966189254 0.24826723937369582 -0.9686915803565996 0.0 -0.0 -0.0 -1.0 0.0 0.0 0.0 0.0 0.0 0.0
0.1683162647589987 16.175907661884768 65.09039680676223 -0.28052710793166447 -0.959846103141279 0.0 -0.0 -0.0 -1.0 0.0 0.0 0.0 0.0 0.0 0.0
0.45972014203463085 15.985561137833756 64.70063395163191 -0.7662002367243846 -0.6426018963895918 0.0 -0.0 -0.0 -1.0 0.0 0.0 0.0 0.0 0.0 0.0
0.5964179513649199 15.665464702624186 64.3108710965016 -0.9940299189415331 -0.10910783770697569 0.0 -0.0 -0.0 -1.0 0.0 0.0 0.0 0.0 0.0 0.0
0.5324078350008571 15.323337936771772 63.92110824137129 -0.887346391668095 0.4611034387137165 0.0 -0.0 -0.0 -1.0 0.0 0.0 0.0 0.0 0.0 0.0
0.2892306229082132 15.074314117773621 63.53134538624098 -0.48205103818035533 0.8761431370439672 0.0 -0.0 -0.0 -1.0 0.0 0.0 0.0 0.0 0.0 0.0
-0.051279136332519654 15.00219530766563 63.141582531110664 0.08546522722086608 0.996341153890618 0.0 -0.0 -0.0 -1.0 0.0 0.0 0.0 0.0 0.0 0.0
-0.3745323239674784 15.13125109247752 62.75181967598035 0.6242205399457972 0.7812481792041372 0.0 -0.0 -0.0 -1.0 0.0 0.0 0.0 0.0 0.0 0.0
-0.5717470419739406 15.418051325934895 62.362056820850036 0.952911736623234 0.3032477901085091 0.0 -0.0 -0.0 -1.0 0.0 0.0 0.0 0.0 0.0 0.0
-0.5765561448344251 15.766081341076193 61.97229396571972 0.960926908057375 -0.2768022351269861 0.0 -0.0 -0.0 -1.0 0.0 0.0 0.0 0.0 0.0 0.0
-0.38734126231482074 16.058221285525196 61.58253111058941 0.6455687705247012 -0.7637021425419912 0.0 -0.0 -0.0 -1.0 0.0 0.0 0.0 0.0 0.0 0.0
-0.0677774170969549 16.196159560630935 61.19276825545909 0.11296236182825814 -0.9935992677182204 0.0 -0.0 -0.0 -1.0 0.0 0.0 0.0 0.0 0.0 0.0
0.27459503869897756 16.133476864279896 60.80300540032878 -0.45765839783162915 -0.8891281071331556 0.0 -0.0 -0.0 -1.0 0.0 0.0 0.0 0.0 0.0 0.0
0.5245601474371907 15.89126732003552 60.413242545198464 -0.8742669123953177 -0.48544553339253194 0.0 -0.0 -0.0 -1.0 0.0 0.0 0.0 0.0 0.0 0.0
0.5979990821172659 15.551039834692801 60.02347969006815 -0.9966651368621097 0.08160027551199922 0.0 -0.0 -0.0 -1.0 0.0 0.0 0.0 0.0 0.0 0.0
0.47019800538553436 15.22728853555134 59.633716834937836 -0.7836633423092239 0.6211857740811022 0.0 -0.0 -0.0 -1.0 0.0 0.0 0.0 0.0 0.0 0.0
0.1841648262991065 15.028962946251104 59.24395397980752 -0.30694137716517744 0.9517284229148283 0.0 -0.0 -0.0 -1.0 0.0 0.0 0.0 0.0 0.0 0.0
-0.19038279384155418 13.56899419312422 59.243953979806946 0.31730465640259026 -0.9483236552070352 0.0 0.0 0.0 1.0 0.0 0.0 0.0 0.0 0.0 0.0
-0.4766563441518292 13.364415600077455 59.63371683493726 0.7944272402530486 -0.6073593334624262 0.0 0.0 0.0 1.0 0.0 0.0 0.0 0.0 0.0 0.0
-0.599006524710843 13.03451352421642 60.023479690067575 0.9983442078514049 -0.05752254036070065 0.0 0.0 0.0 1.0 0.0 0.0 0.0 0.0 0.0 0.0
-0.5153567867996294 12.692742156650867 60.41324254519789 0.8589279779993821 0.512096405581889 0.0 0.0 0.0 1.0 0.0 0.0 0.0 0.0 0.0 0.0
-0.25447449517783616 12.456637569108809 60.8030054003282 0.42412415862972686 0.9056040514853186 0.0 0.0 0.0 1.0 0.0 0.0 0.0 0.0 0.0 0.0
0.0939222442785477 12.407396749899496 61.19276825545852 -0.15653707379757947 0.9876720835008391 0.0 0.0 0.0 1.0 0.0 0.0 0.0 0.0 0.0 0.0
0.4100188770319847 12.56195374618948 61.58253111058883 -0.6833647950533077 0.7300770896841977 0.0 0.0 0.0 1.0 0.0 0.0 0.0 0.0 0.0 0.0
0.5851089401481108 12.867156000667123 61.972293965719146 -0.9751815669135178 0.22140666555479657 0.0 0.0 0.0 1.0 0.0 0.0 0.0 0.0 0.0 0.0
0.5795554957734341 13.155291427061535 62.36205682084946 -0.9659258262890567 -0.258819045102559 0.0 0.0 0.0 1.0 0.0 0.0 0.0 0.0 0.0 0.0
0.39212785444123904 13.45413185945418 62.751819675979775 -0.6535464240687316 -0.7568864324236304 0.0 0.0 0.0 1.0 0.0 0.0 0.0 0.0 0.0 0.0
0.0691604307722357 13.596000700348077 63.14158253111009 -0.11526738462039282 -0.9933345005801277 0.0 0.0 0.0 1.0 0.0 0.0 0.0 0.0 0.0 0.0
-0.2777124350300386 13.53186069927161 63.5313453862404 0.4628540583833976 -0.8864344987860163 0.0 0.0 0.0 1.0 0.0 0.0 0.0 0.0 0.0 0.0
-0.5285934385611847 13.283881976726354 63.92110824137072 0.880989064268641 -0.4731366278772571 0.0 0.0 0.0 1.0 0.0 0.0 0.0 0.0 0.0 0.0
-0.5967650558658948 12.937778877401843 64.31087109650103 0.9946084264431578 0.1037018709969269 0.0 0.0 0.0 1.0 0.0 0.0 0.0 0.0 0.0 0.0
-0.4586636301766714 12.61318263436971 64.70063395163135 0.7644393836277855 0.6446956093838155 0.0 0.0 0.0 1.0 0.0 0.0 0.0 0.0 0.0 0.0
-0.16202419731491177 12.422290592525568 65.09039680676166 0.27004032885818624 0.9628490124573845 0.0 0.0 0.0 1.0 0.0 0.0 0.0 0.0 0.0 0.0
0.20357114707912172 12.43558987599717 65.48015966189197 -0.3392852451318695 0.9406835400047167 0.0 0.0 0.0 1.0 0.0 0.0 0.0 0.0 0.0 0.0
0.4981185948330456 12.665518512497998 65.89776272096017 -0.8301976580550758 0.5574691458366691 0.0 0.0 0.0 1.0 0.0 0.0 0.0 0.0 0.0 0.0
0.5994716077945381 13.025175214958981 66.31536578002837 -0.99911934632423 -0.041958691598302844 0.0 0.0 0.0 1.0 0.0 0.0 0.0 0.0 0.0 0.0
0.4683205953225021 13.37506775387492 66.73296883909657 -0.7805343255375033 -0.6251129231248646 0.0 0.0 0.0 1.0 0.0 0.0 0.0 0.0 0.0 0.0
0.15553225058963988 13.579490913670371 67.15057189816477 -0.25922041764939974 -0.9658181894506176 0.0 0.0 0.0 1.0 0.0 0.0 0.0 0.0 0.0 0.0
-0.2175790083173689 13.559159525662963 67.56817495723297 0.3626316805289481 -0.931932542771605 0.0 0.0 0.0 1.0 0.0 0.0 0.0 0.0 0.0 0.0
-0.5063026254647669 13.32195908349895 67.98577801630117 0.8438377091079446 -0.5365984724982493 0.0 0.0 0.0 1.0 0.0 0.0 0.0 0.0 0.0 0.0
-0.598657645705289 12.959887368091831 68.40338107536937 0.9977627428421483 0.06685438651361486 0.0 0.0 0.0 1.0 0.0 0.0 0.0 0.0 0.0 0.0
-0.45882433429967817 12.613373267537723 68.82098413443757 0.7647072238327969 0.6443778874371275 0.0 0.0 0.0 1.0 0.0 0.0 0.0 0.0 0.0 0.0
-0.14103679903348215 12.416811675941306 69.23858719350577 0.23506133172247023 0.971980540097824 0.0 0.0 0.0 1.0 0.0 0.0 0.0 0.0 0.0 0.0
0.23145161461156638 12.446438666366861 69.65619025257396 -0.3857526910192772 0.9226022227218971 0.0 0.0 0.0 1.0 0.0 0.0 0.0 0.0 0.0 0.0
0.5141719201584533 12.690763461860392 70.07379331164216 -0.8569532002640887 0.515394230232679 0.0 0.0 0.0 1.0 0.0 0.0 0.0 0.0 0.0 0.0
0.5974715364727977 13.055025113401374 70.49139637071036 -0.9957858941213293 -0.09170852233562427 0.0 0.0 0.0 1.0 0.0 0.0 0.0 0.0 0.0 0.0
0.4490428515537465 13.39794536995482 70.90899942977856 -0.7484047525895774 -0.6632422832580356 0.0 0.0 0.0 1.0 0.0 0.0 0.0 0.0 0.0 0.0
0.1264536739259568 13.586523203590982 71.32660248884676 -0.21075612320992798 -0.9775386726516351 0.0 0.0 0.0 1.0 0.0 0.0 0.0 0.0 0.0 0.0
-0.19038279384155354 13.568994193124222 71.71636534397707 0.3173046564025892 -0.9483236552070362 0.0 0.0 0.0 1.0 0.0 0.0 0.0 0.0 0.0 0.0
-0.47665634415182906 13.364415600077457 72.10612819910739 0.7944272402530483 -0.6073593334624277 0.0 0.0 0.0 1.0 0.0 0.0 0.0 0.0 0.0 0.0
-0.5990065247108434 13.034513524216422 72.4958910542377 0.9983442078514055 -0.057522540360702035 0.0 0.0 0.0 1.0 0.0 0.0 0.0 0.0 0.0 0.0
-0.5153567867996302 12.692742156650867 72.88565390936802 0.8589279779993835 0.5120964055818882 0.0 0.0 0.0 1.0 0.0 0.0 0.0 0.0 0.0 0.0
-0.2544744951778371 12.456637569108809 73.27541676449833 0.42412415862972846 0.905604051485319 0.0 0.0 0.0 1.0 0.0 0.0 0.0 0.0 0.0 0.0
0.09392224427854703 12.407396749899496 73.66517961962865 -0.15653707379757836 0.9876720835008402 0.0 0.0 0.0 1.0 0.0 0.0 0.0 0.0 0.0 0.0
0.4100188770319845 12.56195374618948 74.05494247475896 -0.6833647950533074 0.7300770896841993 0.0 0.0 0.0 1.0 0.0 0.0 0.0 0.0 0.0 0.0
0.5851089401481111 12.867156000667121 74.44470532988927 -0.9751815669135183 0.22140666555479796 0.0 0.0 0.0 1.0 0.0 0.0 0.0 0.0 0.0 0.0
0.5795554957734348 13.155291427061535 74.83446818501959 -0.9659258262890578 -0.258819045102558 0.0 0.0 0.0 1.0 0.0 0.0 0.0 0.0 0.0 0.0
0.39212785444124 13.454131859454177 75.2242310401499 -0.6535464240687332 -0.7568864324236303 0.0 0.0 0.0 1.0 0.0 0.0 0.0 0.0 0.0 0.0
0.0691604307722366 13.596000700348077 75.61399389528022 -0.11526738462039432 -0.9933345005801285 0.0 0.0 0.0 1.0 0.0 0.0 0.0 0.0 0.0 0.0
-0.27771243503003806 13.531860699271611 76.00375675041053 0.4628540583833967 -0.8864344987860178 0.0 0.0 0.0 1.0 0.0 0.0 0.0 0.0 0.0 0.0
-0.5285934385611848 13.283881976726356 76.39351960554085 0.8809890642686411 -0.47313662787725885 0.0 0.0 0.0 1.0 0.0 0.0 0.0 0.0 0.0 0.0
-0.5967650558658955 12.937778877401845 76.78328246067116 0.9946084264431589 0.10370187099692552 0.0 0.0 0.0 1.0 0.0 0.0 0.0 0.0 0.0 0.0
-0.4586636301766724 12.61318263436971 77.17304531580147 0.7644393836277872 0.644695609383815 0.0 0.0 0.0 1.0 0.0 0.0 0.0 0.0 0.0 0.0
-0.16202419731491283 12.422290592525568 77.56280817093179 0.270040328858188 0.962849012457385 0.0 0.0 0.0 1.0 0.0 0.0 0.0 0.0 0.0 0.0
0.20357114707912097 12.435589875997168 77.9525710260621 -0.33928524513186825 0.940683540004718 0.0 0.0 0.0 1.0 0.0 0.0 0.0 0.0 0.0 0.0
0.4835569693489825 12.644792092720296 78.34233388119242 -0.805928282248304 0.5920131787995075 0.0 0.0 0.0 1.0 0.0 0.0 0.0 0.0 0.0 0.0
0.5994589792493764 12.97452585237352 78.73209673632273 -0.9990982987489605 0.04245691271080271 0.0 0.0 0.0 1.0 0.0 0.0 0.0 0.0 0.0 0.0
0.5119485250366537 13.31290367161923 79.12185959145305 -0.8532475417277561 -0.5215061193653829 0.0 0.0 0.0 1.0 0.0 0.0 0.0 0.0 0.0 0.0
0.25072024428110745 13.54510490651582 79.51162244658336 -0.41786707380184573 -0.908508177526368 0.0 0.0 0.0 1.0 0.0 0.0 0.0 0.0 0.0 0.0
-0.09558412083991562 13.592337467870522 79.90138530171367 0.159306868066526 -0.9872291131175348 0.0 0.0 0.0 1.0 0.0 0.0 0.0 0.0 0.0 0.0
-0.4094542373748569 13.438574084386861 80.29114815684399 0.6824237289580948 -0.7309568073114365 0.0 0.0 0.0 1.0 0.0 0.0 0.0 0.0 0.0 0.0
-0.5843855803672494 13.135990784462894 80.6809110119743 0.9739759672787488 -0.22665130743815565 0.0 0.0 0.0 1.0 0.0 0.0 0.0 0.0 0.0 0.0
-0.5610192666233581 12.787262174314511 81.07067386710462 0.93503211103893 0.35456304280914813 0.0 0.0 0.0 1.0 0.0 0.0 0.0 0.0 0.0 0.0
-0.34728411132556075 12.51072119806718 81.46043672223493 0.5788068522092679 0.8154646698880329 0.0 0.0 0.0 1.0 0.0 0.0 0.0 0.0 0.0 0.0
-0.015706168985818118 12.400205605014694 81.85019957736525 0.026176948309696857 0.9996573249755093 0.0 0.0 0.0 1.0 0.0 0.0 0.0 0.0 0.0 0.0
0.3212012965502952 12.493216291605176 82.23996243249556 -0.535335494250492 0.8446395139913719 0.0 0.0 0.0 1.0 0.0 0.0 0.0 0.0 0.0 0.0
0.5491165716792592 12.758192244319549 82.62972528762587 -0.9151942861320985 0.4030129261340856 0.0 0.0 0.0 1.0 0.0 0.0 0.0 0.0 0.0 0.0
0.5907019079849053 13.105220035653826 83.01948814275619 -0.984503179974842 -0.17536672608970966 0.0 0.0 0.0 1.0 0.0 0.0 0.0 0.0 0.0 0.0
0.4318462886642219 13.416543854794352 83.4092509978865 -0.7197438144403697 -0.6942397579905849 0.0 0.0 0.0 1.0 0.0 0.0 0.0 0.0 0.0 0.0
0.12645367392595763 13.586523203590982 83.79901385301682 -0.21075612320992937 -0.977538672651635 0.0 0.0 0.0 1.0 0.0 0.0 0.0 0.0 0.0 0.0
-0.19038279384155285 13.568994193124222 84.18877670814713 0.31730465640258804 -0.9483236552070369 0.0 0.0 0.0 1.0 0.0 0.0 0.0 0.0 0.0 0.0
-0.4991900796013197 13.332880255388673 84.61397255010748 0.8319834660021994 -0.5548004256477879 0.0 0.0 0.0 1.0 0.0 0.0 0.0 0.0 0.0 0.0
-0.5984599287167379 12.957038229548157 85.03916839206782 0.9974332145278964 0.07160295075307271 0.0 0.0 0.0 1.0 0.0 0.0 0.0 0.0 0.0 0.0
-0.4465233446077299 12.599229613468852 85.46436423402817 0.7442055743462164 0.6679506442185812 0.0 0.0 0.0 1.0 0.0 0.0 0.0 0.0 0.0 0.0
-0.10715643915561815 12.409646294542426 85.88956007598851 0.17859406525936355 0.9839228424292902 0.0 0.0 0.0 1.0 0.0 0.0 0.0 0.0 0.0 0.0
0.2771898969745567 12.46786678264251 86.31475591794886 -0.46198316162426106 0.886888695595818 0.0 0.0 0.0 1.0 0.0 0.0 0.0 0.0 0.0 0.0
0.5451844407731474 12.749452747891999 86.7399517599092 -0.9086407346219122 0.417578753513336 0.0 0.0 0.0 1.0 0.0 0.0 0.0 0.0 0.0 0.0
0.584335193626967 13.1362071271591 87.16514760186955 -0.9738919893782781 -0.22701187859849847 0.0 0.0 0.0 1.0 0.0 0.0 0.0 0.0 0.0 0.0
0.37820843873972504 13.465787909746549 87.5903434438299 -0.6303473978995416 -0.7763131829109156 0.0 0.0 0.0 1.0 0.0 0.0 0.0 0.0 0.0 0.0
0.013326872791182366 13.599851977125697 88.01553928579024 -0.022211454651970608 -0.9997532952094947 0.0 0.0 0.0 1.0 0.0 0.0 0.0 0.0 0.0 0.0
-0.3571487121037703 13.482125292266044 88.44073512775059 0.5952478535062837 -0.8035421537767398 0.0 0.0 0.0 1.0 0.0 0.0 0.0 0.0 0.0 0.0
-0.5777094074744307 13.162024197314913 88.86593096971093 0.9628490124573843 -0.2700403288581905 0.0 0.0 0.0 1.0 0.0 0.0 0.0 0.0 0.0 0.0
-0.5813231215355698 12.851462367165283 89.25569382484125 0.9688718692259495 0.24756272139119506 0.0 0.0 0.0 1.0 0.0 0.0 0.0 0.0 0.0 0.0
-0.40255804352777125 12.55508762481687 89.64545667997156 0.6709300725462853 0.7415206253052143 0.0 0.0 0.0 1.0 0.0 0.0 0.0 0.0 0.0 0.0
-0.08983625140770195 12.406763581754278 90.03521953510187 0.1497270856795032 0.9887273637428684 0.0 0.0 0.0 1.0 0.0 0.0 0.0 0.0 0.0 0.0
0.2527797863751284 12.45584709906117 90.42498239023219 -0.42129964395854724 0.9069215015647171 0.0 0.0 0.0 1.0 0.0 0.0 0.0 0.0 0.0 0.0
0.5112798808269743 12.686004962680054 90.8147452453625 -0.8521331347116237 0.5233250621999119 0.0 0.0 0.0 1.0 0.0 0.0 0.0 0.0 0.0 0.0
0.5996445775928216 13.020648984564057 91.20450810049282 -0.9994076293213692 -0.03441497427342738 0.0 0.0 0.0 1.0 0.0 0.0 0.0 0.0 0.0 0.0
0.4884693110141443 13.34842177342607 91.59427095562313 -0.8141155183569071 -0.5807029557101155 0.0 0.0 0.0 1.0 0.0 0.0 0.0 0.0 0.0 0.0
0.21474917693084952 13.56025243507505 91.98403381075344 -0.35791529488474916 -0.9337540584584161 0.0 0.0 0.0 1.0 0.0 0.0 0.0 0.0 0.0 0.0
-0.130431693218912 13.585651409461335 92.37379666588376 0.21738615536485328 -0.9760856824355575 0.0 0.0 0.0 1.0 0.0 0.0 0.0 0.0 0.0 0.0
-0.4322096272688516 13.41616683925575 92.76355952101407 0.7203493787814192 -0.6936113987595819 0.0 0.0 0.0 1.0 0.0 0.0 0.0 0.0 0.0 0.0
-0.5901638757472706 13.108197041378036 93.15332237614439 0.9836064595787841 -0.18032840229672642 0.0 0.0 0.0 1.0 0.0 0.0 0.0 0.0 0.0 0.0
-0.5517329945433583 12.764223192972212 93.5430852312747 0.9195549909055971 0.3929613450463128 0.0 0.0 0.0 1.0 0.0 0.0 0.0 0.0 0.0 0.0
-0.32970538684339984 12.49870731315284 93.93284808640502 0.549508978072333 0.8354878114119322 0.0 0.0 0.0 1.0 0.0 0.0 0.0 0.0 0.0 0.0
0.0020362135509068404 12.400003455147969 94.32261094153533 -0.0033936892515114003 0.9999942414200516 0.0 0.0 0.0 1.0 0.0 0.0 0.0 0.0 0.0 0.0
0.33310023593902083 12.500956682423892 94.71237379666564 -0.555167059898368 0.8317388626268476 0.0 0.0 0.0 1.0 0.0 0.0 0.0 0.0 0.0 0.0
0.5533205830017527 12.76797342301667 95.10213665179596 -0.9222009716695876 0.3867109616388818 0.0 0.0 0.0 1.0 0.0 0.0 0.0 0.0 0.0 0.0
0.5894159117191797 13.112200191676521 95.49189950692627 -0.9823598528652995 -0.18700031946086976 0.0 0.0 0.0 1.0 0.0 0.0 0.0 0.0 0.0 0.0
0.4293750060504651 13.419090806603013 95.88166236205659 -0.7156250100841084 -0.6984846776716866 0.0 0.0 0.0 1.0 0.0 0.0 0.0 0.0 0.0 0.0
0.12645367392595974 13.58652320359098 96.2714252171869 -0.21075612320993287 -0.9775386726516349 0.0 0.0 0.0 1.0 0.0 0.0 0.0 0.0 0.0 0.0
-0.19038279384155096 13.568994193124222 96.66118807231722 0.3173046564025849 -0.9483236552070384 0.0 0.0 0.0 1.0 0.0 0.0 0.0 0.0 0.0 0.0
-0.4766563441518276 13.364415600077459 97.05095092744753 0.7944272402530459 -0.6073593334624319 0.0 0.0 0.0 1.0 0.0 0.0 0.0 0.0 0.0 0.0
-0.5990065247108436 13.034513524216424 97.44071378257784 0.9983442078514059 -0.05752254036070681 0.0 0.0 0.0 1.0 0.0 0.0 0.0 0.0 0.0 0.0
-0.5153567867996319 12.69274215665087 97.83047663770816 0.8589279779993864 0.5120964055818844 0.0 0.0 0.0 1.0 0.0 0.0 0.0 0.0 0.0 0.0
-0.2544744951778398 12.456637569108809 98.22023949283847 0.42412415862973296 0.9056040514853173 0.0 0.0 0.0 1.0 0.0 0.0 0.0 0.0 0.0 0.0
0.09392224427854423 12.407396749899496 98.61000234796879 -0.1565370737975737 0.9876720835008415 0.0 0.0 0.0 1.0 0.0 0.0 0.0 0.0 0.0 0.0
0.41001887703198264 12.561953746189479 98.9997652030991 -0.6833647950533043 0.7300770896842028 0.0 0.0 0.0 1.0 0.0 0.0 0.0 0.0 0.0 0.0
0.5851089401481108 12.86715600066712 99.38952805822942 -0.9751815669135178 0.22140666555480262 0.0 0.0 0.0 1.0 0.0 0.0 0.0 0.0 0.0 0.0
0.5795554957734358 13.155291427061533 99.77929091335973 -0.9659258262890595 -0.25881904510255366 0.0 0.0 0.0 1.0 0.0 0.0 0.0 0.0 0.0 0.0
0.39212785444124226 13.454131859454177 100.16905376849004 -0.653546424068737 -0.7568864324236276 0.0 0.0 0.0 1.0 0.0 0.0 0.0 0.0 0.0 0.0
0.06916043077223934 13.596000700348077 100.55881662362036 -0.11526738462039887 -0.9933345005801284 0.0 0.0 0.0 1.0 0.0 0.0 0.0 0.0 0.0 0.0
-0.2777124350300358 13.531860699271611 100.94857947875067 0.4628540583833929 -0.8864344987860202 0.0 0.0 0.0 1.0 0.0 0.0 0.0 0.0 0.0 0.0
-0.5285934385611836 13.283881976726358 101.33834233388099 0.8809890642686392 -0.4731366278772629 0.0 0.0 0.0 1.0 0.0 0.0 0.0 0.0 0.0 0.0
-0.5967650558658959 12.937778877401847 101.7281051890113 0.9946084264431596 0.10370187099692102 0.0 0.0 0.0 1.0 0.0 0.0 0.0 0.0 0.0 0.0
-0.4586636301766742 12.613182634369712 102.11786804414162 0.7644393836277903 0.6446956093838117 0.0 0.0 0.0 1.0 0.0 0.0 0.0 0.0 0.0 0.0
-0.1620241973149155 12.42229059252557 102.50763089927193 0.27004032885819246 0.962849012457384 0.0 0.0 0.0 1.0 0.0 0.0 0.0 0.0 0.0 0.0
0.20357114707911844 12.435589875997168 102.89739375440224 -0.33928524513186403 0.9406835400047198 0.0 0.0 0.0 1.0 0.0 0.0 0.0 0.0 0.0 0.0
0.49811859483304405 12.665518512497995 103.31499681347044 -0.8301976580550733 0.5574691458366748 0.0 0.0 0.0 1.0 0.0 0.0 0.0 0.0 0.0 0.0
0.5994716077945389 13.025175214958978 103.73259987253864 -0.9991193463242313 -0.04195869159829668 0.0 0.0 0.0 1.0 0.0 0.0 0.0 0.0 0.0 0.0
0.4683205953225049 13.375067753874916 104.15020293160684 -0.7805343255375081 -0.6251129231248603 0.0 0.0 0.0 1.0 0.0 0.0 0.0 0.0 0.0 0.0
0.1555322505896437 13.57949091367037 104.56780599067504 -0.2592204176494061 -0.965818189450617 0.0 0.0 0.0 1.0 0.0 0.0 0.0 0.0 0.0 0.0
-0.21757900831736565 13.559159525662965 104.98540904974324 0.3626316805289427 -0.9319325427716083 0.0 0.0 0.0 1.0 0.0 0.0 0.0 0.0 0.0 0.0
-0.5063026254647653 13.321959083498953 105.40301210881144 0.8438377091079422 -0.5365984724982551 0.0 0.0 0.0 1.0 0.0 0.0 0.0 0.0 0.0 0.0
-0.5986576457052899 12.959887368091835 105.82061516787964 0.9977627428421497 0.06685438651360881 0.0 0.0 0.0 1.0 0.0 0.0 0.0 0.0 0.0 0.0
-0.45882433429968106 12.613373267537726 106.23821822694784 0.7647072238328017 0.6443778874371235 0.0 0.0 0.0 1.0 0.0 0.0 0.0 0.0 0.0 0.0
-0.1410367990334859 12.416811675941306 106.65582128601604 0.23506133172247645 0.9719805400978235 0.0 0.0 0.0 1.0 0.0 0.0 0.0 0.0 0.0 0.0
0.23145161461156322 12.44643866636686 107.07342434508423 -0.38575269101927195 0.9226022227219004 0.0 0.0 0.0 1.0 0.0 0.0 0.0 0.0 0.0 0.0
0.5141719201584519 12.690763461860389 107.49102740415243 -0.8569532002640864 0.5153942302326847 0.0 0.0 0.0 1.0 0.0 0.0 0.0 0.0 0.0 0.0
0.5974715364727986 13.05502511340137 107.90863046322063 -0.9957858941213309 -0.09170852233561833 0.0 0.0 0.0 1.0 0.0 0.0 0.0 0.0 0.0 0.0
0.44904285155374934 13.397945369954819 108.32623352228883 -0.7484047525895822 -0.6632422832580318 0.0 0.0 0.0 1.0 0.0 0.0 0.0 0.0 0.0 0.0
0.12645367392596046 13.58652320359098 108.74383658135703 -0.2107561232099341 -0.9775386726516349 0.0 0.0 0.0 1.0 0.0 0.0 0.0 0.0 0.0 0.0
-0.19038279384155035 13.568994193124224 109.13359943648734 0.3173046564025839 -0.9483236552070391 0.0 0.0 0.0 1.0 0.0 0.0 0.0 0.0 0.0 0.0
-0.47423560171034346 13.367560327117099 109.52336229161766 0.790392669517239 -0.6126005451951652 0.0 0.0 0.0 1.0 0.0 0.0 0.0 0.0 0.0 0.0
-0.5984975661246981 13.04243422372111 109.91312514674797 0.9974959435411632 -0.07072370620184903 0.0 0.0 0.0 1.0 0.0 0.0 0.0 0.0 0.0 0.0
-0.521351768155139 12.703028058831292 110.30288800187829 0.8689196135918981 0.4949532352811803 0.0 0.0 0.0 1.0 0.0 0.0 0.0 0.0 0.0 0.0
-0.26875948722169485 12.46355956712014 110.6926508570086 0.4479324787028247 0.8940673881331006 0.0 0.0 0.0 1.0 0.0 0.0 0.0 0.0 0.0 0.0
0.07427634771191946 12.404615230148957 111.08241371213892 -0.12379391285319907 0.9923079497517369 0.0 0.0 0.0 1.0 0.0 0.0 0.0 0.0 0.0 0.0
0.39231653715348463 12.54603113027885 111.47217656726923 -0.6538608952558076 0.7566147828685842 0.0 0.0 0.0 1.0 0.0 0.0 0.0 0.0 0.0 0.0
0.5783334730905805 12.840217667112451 111.86193942239954 -0.963889121817634 0.2663038881459136 0.0 0.0 0.0 1.0 0.0 0.0 0.0 0.0 0.0 0.0
0.5697283130998507 13.188174518074044 112.25170227752986 -0.9495471884997511 -0.3136241967900742 0.0 0.0 0.0 1.0 0.0 0.0 0.0 0.0 0.0 0.0
0.3693968851959532 13.472806452163598 112.64146513266017 -0.6156614753265885 -0.7880107536059957 0.0 0.0 0.0 1.0 0.0 0.0 0.0 0.0 0.0 0.0
0.044755177200786055 13.59832848345514 113.03122798779049 -0.07459196200131007 -0.9972141390918983 0.0 0.0 0.0 1.0 0.0 0.0 0.0 0.0 0.0 0.0
-0.2949476448327759 13.522499652447348 113.4209908429208 0.49157940805462647 -0.8708327540789125 0.0 0.0 0.0 1.0 0.0 0.0 0.0 0.0 0.0 0.0
-0.5353940144954061 13.270838049842508 113.81075369805112 0.8923233574923434 -0.4513967497375143 0.0 0.0 0.0 1.0 0.0 0.0 0.0 0.0 0.0 0.0
-0.5956683725131413 12.928033410616136 114.20051655318143 0.9927806208552354 0.11994431563977448 0.0 0.0 0.0 1.0 0.0 0.0 0.0 0.0 0.0 0.0
-0.4554870548168288 12.609447131755134 114.59027940831174 0.7591450913613812 0.6509214470747762 0.0 0.0 0.0 1.0 0.0 0.0 0.0 0.0 0.0 0.0
-0.1620241973149181 12.42229059252557 114.98004226344206 0.2700403288581968 0.9628490124573829 0.0 0.0 0.0 1.0 0.0 0.0 0.0 0.0 0.0 0.0
0.16831626475900932 10.975907661884767 114.98004226344244 -0.2805271079316822 -0.9598461031412764 0.0 -0.0 -0.0 -1.0 0.0 0.0 0.0 0.0 0.0 0.0
0.47898429125943426 10.761350313029753 114.59027940831213 -0.798307152099057 -0.6022505217162544 0.0 -0.0 -0.0 -1.0 0.0 0.0 0.0 0.0 0.0 0.0
0.5999885372195328 10.403708801041857 114.20051655318181 -0.999980895365888 -0.006181335069760596 0.0 -0.0 -0.0 -1.0 0.0 0.0 0.0 0.0 0.0 0.0
0.48341485771008597 10.044598712234832 113.8107536980515 -0.8056914295168098 0.5923354796086142 0.0 -0.0 -0.0 -1.0 0.0 0.0 0.0 0.0 0.0 0.0
0.17542302283362224 9.82621714642217 113.42099084292119 -0.2923717047227037 0.9563047559630495 0.0 -0.0 -0.0 -1.0 0.0 0.0 0.0 0.0 0.0 0.0
-0.19534089267431504 9.832688854640415 113.03122798779087 0.32556815445719167 0.9455185755993087 0.0 -0.0 -0.0 -1.0 0.0 0.0 0.0 0.0 0.0 0.0
-0.46834007733106275 10.024956573227131 112.64146513266056 0.7805667955517711 0.625072377954783 0.0 -0.0 -0.0 -1.0 0.0 0.0 0.0 0.0 0.0 0.0
-0.5962898772338642 10.333378814867746 112.25170227753024 0.9938164620564401 0.11103530855375643 0.0 -0.0 -0.0 -1.0 0.0 0.0 0.0 0.0 0.0 0.0
-0.539563020121386 10.662434272375945 111.86193942239993 0.89927170020231 -0.43739045395990794 0.0 -0.0 -0.0 -1.0 0.0 0.0 0.0 0.0 0.0 0.0
-0.3157283541906055 10.91021133499766 111.47217656726961 0.5262139236510092 -0.8503522249960997 0.0 -0.0 -0.0 -1.0 0.0 0.0 0.0 0.0 0.0 0.0
0.005890391603045077 10.999971085375591 111.0824137121393 -0.009817319338408459 -0.9999518089593195 0.0 -0.0 -0.0 -1.0 0.0 0.0 0.0 0.0 0.0 0.0
0.3256848269877926 10.903914073498582 110.69265085700899 -0.5428080449796543 -0.8398567891643034 0.0 -0.0 -0.0 -1.0 0.0 0.0 0.0 0.0 0.0 0.0
0.5446115680093239 10.65179007127055 110.30288800187867 -0.9076859466822063 -0.41965011878424957 0.0 -0.0 -0.0 -1.0 0.0 0.0 0.0 0.0 0.0 0.0
0.5948669168241326 10.321684284666784 109.91312514674836 -0.9914448613735543 0.13052619222202777 0.0 -0.0 -0.0 -1.0 0.0 0.0 0.0 0.0 0.0 0.0
0.4608863130219209 10.015833621370815 109.52336229161804 -0.7681438550365347 0.6402772977153095 0.0 -0.0 -0.0 -1.0 0.0 0.0 0.0 0.0 0.0 0.0
0.1841648262990956 9.828962946251098 109.13359943648773 -0.3069413771651593 0.9517284229148373 0.0 -0.0 -0.0 -1.0 0.0 0.0 0.0 0.0 0.0 0.0
-0.18167146190696473 9.82816481401667 108.74383658135741 0.30278576984494115 0.9530586433055492 0.0 -0.0 -0.0 -1.0 0.0 0.0 0.0 0.0 0.0 0.0
-0.5070482649725159 10.079216495142964 108.28911325037205 0.8450804416208597 0.534639174761727 0.0 -0.0 -0.0 -1.0 0.0 0.0 0.0 0.0 0.0 0.0
-0.5945391342372136 10.48076644018692 107.8343899193867 0.9908985570620226 -0.1346107336448663 0.0 -0.0 -0.0 -1.0 0.0 0.0 0.0 0.0 0.0 0.0
-0.4030969967262414 10.844424134392236 107.37966658840134 0.6718283278770689 -0.7407068906537249 0.0 -0.0 -0.0 -1.0 0.0 0.0 0.0 0.0 0.0 0.0
-0.022538532224703183 10.999576529364816 106.92494325741598 0.0375642203745053 -0.9992942156080276 0.0 -0.0 -0.0 -1.0 0.0 0.0 0.0 0.0 0.0 0.0
0.3685940731528811 10.873432581511425 106.47021992643062 -0.6143234552548018 -0.7890543025190402 0.0 -0.0 -0.0 -1.0 0.0 0.0 0.0 0.0 0.0 0.0
0.5867976866717004 10.525173778870592 106.01549659544526 -0.9779961444528338 -0.20862296478431952 0.0 -0.0 -0.0 -1.0 0.0 0.0 0.0 0.0 0.0 0.0
0.5668836278797098 10.203421892261774 105.62573374031494 -0.9448060464661829 0.32763017956370943 0.0 -0.0 -0.0 -1.0 0.0 0.0 0.0 0.0 0.0 0.0
0.36183529761122 9.921381971293807 105.23597088518463 -0.6030588293520333 0.7976967145103224 0.0 -0.0 -0.0 -1.0 0.0 0.0 0.0 0.0 0.0 0.0
0.03457575400432847 9.800997064084795 104.84620803005431 -0.05762625667388077 0.9983382265253413 0.0 -0.0 -0.0 -1.0 0.0 0.0 0.0 0.0 0.0 0.0
-0.30436187871342507 9.882927619393534 104.456445174924 0.5072697978557084 0.8617873010107753 0.0 -0.0 -0.0 -1.0 0.0 0.0 0.0 0.0 0.0 0.0
-0.5405001584186667 10.139501288392056 104.06668231979368 0.9008335973644443 0.43416451934657463 0.0 -0.0 -0.0 -1.0 0.0 0.0 0.0 0.0 0.0 0.0
-0.594082505615307 10.484059363082538 103.67691946466337 0.9901375093588447 -0.14009893847089572 0.0 -0.0 -0.0 -1.0 0.0 0.0 0.0 0.0 0.0 0.0
-0.44701128387137745 10.800226076226508 103.28715660953306 0.7450188064522957 -0.6670434603775117 0.0 -0.0 -0.0 -1.0 0.0 0.0 0.0 0.0 0.0 0.0
-0.14896034362420885 10.981214948213964 102.89739375440274 0.2482672393736814 -0.9686915803566064 0.0 -0.0 -0.0 -1.0 0.0 0.0 0.0 0.0 0.0 0.0
0.16831626475900818 10.975907661884767 102.50763089927243 -0.2805271079316803 -0.9598461031412775 0.0 -0.0 -0.0 -1.0 0.0 0.0 0.0 0.0 0.0 0.0
0.45972014203463824 10.78556113783375 102.11786804414211 -0.766200236724397 -0.6426018963895817 0.0 -0.0 -0.0 -1.0 0.0 0.0 0.0 0.0 0.0 0.0
0.5964179513649228 10.465464702624176 101.7281051890118 -0.9940299189415378 -0.10910783770696048 0.0 -0.0 -0.0 -1.0 0.0 0.0 0.0 0.0 0.0 0.0
0.5324078350008544 10.123337936771762 101.33834233388149 -0.8873463916680906 0.46110343871373183 0.0 -0.0 -0.0 -1.0 0.0 0.0 0.0 0.0 0.0 0.0
0.2892306229082059 9.874314117773613 100.94857947875117 -0.4820510381803431 0.8761431370439775 0.0 -0.0 -0.0 -1.0 0.0 0.0 0.0 0.0 0.0 0.0
-0.051279136332529215 9.80219530766563 100.55881662362086 0.08546522722088201 0.9963411538906197 0.0 -0.0 -0.0 -1.0 0.0 0.0 0.0 0.0 0.0 0.0
-0.37453232396748687 9.931251092477522 100.16905376849054 0.6242205399458114 0.7812481792041298 0.0 -0.0 -0.0 -1.0 0.0 0.0 0.0 0.0 0.0 0.0
-0.5717470419739452 10.218051325934903 99.77929091336023 0.9529117366232418 0.303247790108495 0.0 -0.0 -0.0 -1.0 0.0 0.0 0.0 0.0 0.0 0.0
-0.5765561448344242 10.566081341076202 99.38952805822991 0.9609269080573736 -0.27680223512700214 0.0 -0.0 -0.0 -1.0 0.0 0.0 0.0 0.0 0.0 0.0
-0.3873412623148147 10.858221285525202 98.9997652030996 0.6455687705246911 -0.7637021425420037 0.0 -0.0 -0.0 -1.0 0.0 0.0 0.0 0.0 0.0 0.0
-0.06777741709694571 10.996159560630936 98.61000234796929 0.11296236182824282 -0.9935992677182253 0.0 -0.0 -0.0 -1.0 0.0 0.0 0.0 0.0 0.0 0.0
0.2745950386989868 10.933476864279891 98.22023949283897 -0.45765839783164464 -0.8891281071331512 0.0 -0.0 -0.0 -1.0 0.0 0.0 0.0 0.0 0.0 0.0
0.5245601474371969 10.691267320035513 97.83047663770866 -0.8742669123953282 -0.4854455333925196 0.0 -0.0 -0.0 -1.0 0.0 0.0 0.0 0.0 0.0 0.0
0.597999082117267 10.351039834692791 97.44071378257834 -0.9966651368621116 0.08160027551201526 0.0 -0.0 -0.0 -1.0 0.0 0.0 0.0 0.0 0.0 0.0
0.47019800538552997 10.02728853555133 97.05095092744803 -0.7836633423092165 0.6211857740811166 0.0 -0.0 -0.0 -1.0 0.0 0.0 0.0 0.0 0.0 0.0
0.18416482629909803 9.8289629462511 96.66118807231771 -0.30694137716516334 0.9517284229148361 0.0 -0.0 -0.0 -1.0 0.0 0.0 0.0 0.0 0.0 0.0
-0.18167146190696232 9.82816481401667 96.2714252171874 0.30278576984493716 0.9530586433055506 0.0 -0.0 -0.0 -1.0 0.0 0.0 0.0 0.0 0.0 0.0
-0.472537694171297 10.030259377958986 95.88166236205709 0.7875628236188282 0.6162343700683582 0.0 -0.0 -0.0 -1.0 0.0 0.0 0.0 0.0 0.0 0.0
-0.5987437331241902 10.361193530893532 95.49189950692677 0.9979062218736502 0.06467744851078211 0.0 -0.0 -0.0 -1.0 0.0 0.0 0.0 0.0 0.0 0.0
-0.5163119003129226 10.705650162105734 95.10213665179646 0.860519833854871 -0.5094169368428897 0.0 -0.0 -0.0 -1.0 0.0 0.0 0.0 0.0 0.0 0.0
-0.2539663413308391 10.94360012644501 94.71237379666614 0.4232772355513985 -0.9060002107416825 0.0 -0.0 -0.0 -1.0 0.0 0.0 0.0 0.0 0.0 0.0
0.09687617223065235 10.992127526174844 94.32261094153583 -0.16146028705108723 -0.9868792102914051 0.0 -0.0 -0.0 -1.0 0.0 0.0 0.0 0.0 0.0 0.0
0.4139612745982144 10.834322533531275 93.93284808640551 -0.6899354576636906 -0.7238708892187892 0.0 -0.0 -0.0 -1.0 0.0 0.0 0.0 0.0 0.0 0.0
0.5867976866716995 10.525173778870595 93.5430852312752 -0.9779961444528324 -0.2086229647843239 0.0 -0.0 -0.0 -1.0 0.0 0.0 0.0 0.0 0.0 0.0
0.5668836278797105 10.203421892261778 93.15332237614489 -0.944806046466184 0.327630179563705 0.0 -0.0 -0.0 -1.0 0.0 0.0 0.0 0.0 0.0 0.0
0.3618352976112221 9.921381971293808 92.76355952101457 -0.6030588293520367 0.7976967145103193 0.0 -0.0 -0.0 -1.0 0.0 0.0 0.0 0.0 0.0 0.0
0.0345757540043312 9.800997064084797 92.37379666588426 -0.05762625667388532 0.9983382265253405 0.0 -0.0 -0.0 -1.0 0.0 0.0 0.0 0.0 0.0 0.0
-0.3043618787134225 9.882927619393534 91.98403381075394 0.5072697978557041 0.8617873010107772 0.0 -0.0 -0.0 -1.0 0.0 0.0 0.0 0.0 0.0 0.0
-0.5405001584186652 10.139501288392053 91.59427095562363 0.9008335973644418 0.4341645193465785 0.0 -0.0 -0.0 -1.0 0.0 0.0 0.0 0.0 0.0 0.0
-0.594082505615307 10.484059363082535 91.20450810049331 0.9901375093588447 -0.1400989384708911 0.0 -0.0 -0.0 -1.0 0.0 0.0 0.0 0.0 0.0 0.0
-0.44701128387137895 10.800226076226505 90.814745245363 0.7450188064522981 -0.667043460377508 0.0 -0.0 -0.0 -1.0 0.0 0.0 0.0 0.0 0.0 0.0
-0.14896034362421134 10.981214948213964 90.42498239023269 0.24826723937368553 -0.9686915803566045 0.0 -0.0 -0.0 -1.0 0.0 0.0 0.0 0.0 0.0 0.0
0.16831626475900546 10.975907661884767 90.03521953510237 -0.28052710793167573 -0.9598461031412779 0.0 -0.0 -0.0 -1.0 0.0 0.0 0.0 0.0 0.0 0.0
0.47551827167942834 10.765899403250419 89.61761647603417 -0.7925304527990471 -0.6098323387506964 0.0 -0.0 -0.0 -1.0 0.0 0.0 0.0 0.0 0.0 0.0
0.5998088180404806 10.415145355752976 89.20001341696597 -0.9996813634008008 -0.025242259588292015 0.0 -0.0 -0.0 -1.0 0.0 0.0 0.0 0.0 0.0 0.0
0.49337866764114297 10.058565540232605 88.78241035789777 -0.8222977794019048 0.5690574329456589 0.0 -0.0 -0.0 -1.0 0.0 0.0 0.0 0.0 0.0 0.0
0.19716692927389576 9.83332090033185 88.36480729882958 -0.32861154878982624 0.9444651661135832 0.0 -0.0 -0.0 -1.0 0.0 0.0 0.0 0.0 0.0 0.0
-0.17488646051953902 9.8260533771099 87.94720423976138 0.29147743419923167 0.9565777048168325 0.0 -0.0 -0.0 -1.0 0.0 0.0 0.0 0.0 0.0 0.0
-0.47966853850257746 10.039558474685833 87.52960118069318 0.7994475641709623 0.6007358755236127 0.0 -0.0 -0.0 -1.0 0.0 0.0 0.0 0.0 0.0 0.0
-0.5999427264901014 10.391709949841779 87.11199812162498 0.9999045441501688 0.013816750263702882 0.0 -0.0 -0.0 -1.0 0.0 0.0 0.0 0.0 0.0 0.0
-0.4894447088866391 10.747050251322307 86.69439506255678 0.8157411814777317 -0.5784170855371759 0.0 -0.0 -0.0 -1.0 0.0 0.0 0.0 0.0 0.0 0.0
-0.19067832832558135 10.968895223311783 86.27679200348858 0.3177972138759689 -0.9481587055196392 0.0 -0.0 -0.0 -1.0 0.0 0.0 0.0 0.0 0.0 0.0
0.18143381749465842 10.971910631016174 85.85918894442038 -0.30238969582443065 -0.953184385026955 0.0 -0.0 -0.0 -1.0 0.0 0.0 0.0 0.0 0.0 0.0
0.4837561644169435 10.754936576571941 85.44158588535218 -0.8062602740282391 -0.5915609609532351 0.0 -0.0 -0.0 -1.0 0.0 0.0 0.0 0.0 0.0 0.0
0.5999982871754046 10.401433661948634 85.02398282628398 -0.9999971452923408 -0.002389436581054949 0.0 -0.0 -0.0 -1.0 0.0 0.0 0.0 0.0 0.0 0.0
0.4854468325329959 10.04737927913453 84.60637976721578 -0.8090780542216598 0.5877012014424495 0.0 -0.0 -0.0 -1.0 0.0 0.0 0.0 0.0 0.0 0.0
0.1841648262990998 9.8289629462511 84.18877670814759 -0.3069413771651663 0.9517284229148337 0.0 -0.0 -0.0 -1.0 0.0 0.0 0.0 0.0 0.0 0.0
-0.18167146190696007 9.82816481401667 83.79901385301727 0.3027857698449334 0.9530586433055505 0.0 -0.0 -0.0 -1.0 0.0 0.0 0.0 0.0 0.0 0.0
-0.4725376941712951 10.030259377958984 83.40925099788696 0.787562823618825 0.6162343700683602 0.0 -0.0 -0.0 -1.0 0.0 0.0 0.0 0.0 0.0 0.0
-0.5987437331241894 10.361193530893528 83.01948814275664 0.9979062218736487 0.0646774485107855 0.0 -0.0 -0.0 -1.0 0.0 0.0 0.0 0.0 0.0 0.0
-0.5163119003129231 10.705650162105732 82.62972528762633 0.8605198338548716 -0.509416936842886 0.0 -0.0 -0.0 -1.0 0.0 0.0 0.0 0.0 0.0 0.0
-0.25396634133084073 10.94360012644501 82.23996243249601 0.4232772355514012 -0.90600021074168 0.0 -0.0 -0.0 -1.0 0.0 0.0 0.0 0.0 0.0 0.0
0.09687617223065025 10.992127526174844 81.8501995773657 -0.16146028705108373 -0.9868792102914047 0.0 -0.0 -0.0 -1.0 0.0 0.0 0.0 0.0 0.0 0.0
0.4139612745982125 10.834322533531275 81.46043672223539 -0.6899354576636875 -0.7238708892187908 0.0 -0.0 -0.0 -1.0 0.0 0.0 0.0 0.0 0.0 0.0
0.5867976866716985 10.525173778870597 81.07067386710507 -0.9779961444528307 -0.20862296478432701 0.0 -0.0 -0.0 -1.0 0.0 0.0 0.0 0.0 0.0 0.0
0.5668836278797106 10.20342189226178 80.68091101197476 -0.9448060464661842 0.32763017956370144 0.0 -0.0 -0.0 -1.0 0.0 0.0 0.0 0.0 0.0 0.0
0.3618352976112233 9.92138197129381 80.29114815684444 -0.6030588293520387 0.7976967145103164 0.0 -0.0 -0.0 -1.0 0.0 0.0 0.0 0.0 0.0 0.0
0.03457575400433323 9.800997064084797 79.90138530171413 -0.05762625667388871 0.9983382265253393 0.0 -0.0 -0.0 -1.0 0.0 0.0 0.0 0.0 0.0 0.0
-0.3043618787134204 9.882927619393534 79.51162244658381 0.5072697978557006 0.8617873010107779 0.0 -0.0 -0.0 -1.0 0.0 0.0 0.0 0.0 0.0 0.0
-0.5405001584186636 10.13950128839205 79.1218595914535 0.9008335973644392 0.4341645193465812 0.0 -0.0 -0.0 -1.0 0.0 0.0 0.0 0.0 0.0 0.0
-0.5940825056153065 10.484059363082533 78.73209673632319 0.990137509358844 -0.14009893847088745 0.0 -0.0 -0.0 -1.0 0.0 0.0 0.0 0.0 0.0 0.0
-0.4470112838713798 10.800226076226503 78.34233388119287 0.7450188064522996 -0.6670434603775044 0.0 -0.0 -0.0 -1.0 0.0 0.0 0.0 0.0 0.0 0.0
-0.14896034362421326 10.981214948213962 77.95257102606256 0.24826723937368872 -0.9686915803566023 0.0 -0.0 -0.0 -1.0 0.0 0.0 0.0 0.0 0.0 0.0
0.16831626475900316 10.975907661884767 77.56280817093224 -0.2805271079316719 -0.9598461031412777 0.0 -0.0 -0.0 -1.0 0.0 0.0 0.0 0.0 0.0 0.0
0.4597201420346341 10.785561137833753 77.17304531580193 -0.7662002367243901 -0.6426018963895865 0.0 -0.0 -0.0 -1.0 0.0 0.0 0.0 0.0 0.0 0.0
0.5964179513649209 10.465464702624182 76.78328246067161 -0.9940299189415347 -0.10910783770696836 0.0 -0.0 -0.0 -1.0 0.0 0.0 0.0 0.0 0.0 0.0
0.5324078350008555 10.123337936771765 76.3935196055413 -0.8873463916680924 0.46110343871372356 0.0 -0.0 -0.0 -1.0 0.0 0.0 0.0 0.0 0.0 0.0
0.28923062290820956 9.874314117773617 76.00375675041099 -0.48205103818034917 0.8761431370439716 0.0 -0.0 -0.0 -1.0 0.0 0.0 0.0 0.0 0.0 0.0
-0.051279136332524185 9.80219530766563 75.61399389528067 0.08546522722087363 0.9963411538906182 0.0 -0.0 -0.0 -1.0 0.0 0.0 0.0 0.0 0.0 0.0
-0.3745323239674822 9.93125109247752 75.22423104015036 0.6242205399458036 0.7812481792041333 0.0 -0.0 -0.0 -1.0 0.0 0.0 0.0 0.0 0.0 0.0
-0.5717470419739424 10.2180513259349 74.83446818502004 0.9529117366232372 0.3032477901085022 0.0 -0.0 -0.0 -1.0 0.0 0.0 0.0 0.0 0.0 0.0
-0.5765561448344244 10.566081341076197 74.44470532988973 0.9609269080573739 -0.27680223512699365 0.0 -0.0 -0.0 -1.0 0.0 0.0 0.0 0.0 0.0 0.0
-0.38734126231481775 10.858221285525198 74.05494247475941 0.6455687705246962 -0.7637021425419969 0.0 -0.0 -0.0 -1.0 0.0 0.0 0.0 0.0 0.0 0.0
-0.06777741709695054 10.996159560630934 73.6651796196291 0.11296236182825087 -0.9935992677182224 0.0 -0.0 -0.0 -1.0 0.0 0.0 0.0 0.0 0.0 0.0
0.2745950386989819 10.933476864279893 73.27541676449879 -0.45765839783163637 -0.8891281071331533 0.0 -0.0 -0.0 -1.0 0.0 0.0 0.0 0.0 0.0 0.0
0.5245601474371935 10.691267320035516 72.88565390936847 -0.8742669123953224 -0.48544553339252594 0.0 -0.0 -0.0 -1.0 0.0 0.0 0.0 0.0 0.0 0.0
0.5979990821172663 10.351039834692797 72.49589105423816 -0.9966651368621102 0.08160027551200688 0.0 -0.0 -0.0 -1.0 0.0 0.0 0.0 0.0 0.0 0.0
0.47019800538553214 10.027288535551335 72.10612819910784 -0.7836633423092201 0.6211857740811089 0.0 -0.0 -0.0 -1.0 0.0 0.0 0.0 0.0 0.0 0.0
0.18416482629910244 9.828962946251101 71.71636534397753 -0.30694137716517067 0.9517284229148317 0.0 -0.0 -0.0 -1.0 0.0 0.0 0.0 0.0 0.0 0.0
-0.18167146190695724 9.82816481401667 71.32660248884721 0.30278576984492866 0.9530586433055513 0.0 -0.0 -0.0 -1.0 0.0 0.0 0.0 0.0 0.0 0.0
-0.507048264972511 10.079216495142958 70.87187915786185 0.8450804416208515 0.5346391747617367 0.0 -0.0 -0.0 -1.0 0.0 0.0 0.0 0.0 0.0 0.0
-0.5945391342372136 10.480766440186912 70.4171558268765 0.9908985570620226 -0.1346107336448536 0.0 -0.0 -0.0 -1.0 0.0 0.0 0.0 0.0 0.0 0.0
-0.4030969967262463 10.844424134392229 69.96243249589114 0.6718283278770771 -0.7407068906537151 0.0 -0.0 -0.0 -1.0 0.0 0.0 0.0 0.0 0.0 0.0
-0.02253853222471071 10.999576529364816 69.50770916490578 0.03756422037451784 -0.9992942156080254 0.0 -0.0 -0.0 -1.0 0.0 0.0 0.0 0.0 0.0 0.0
0.36859407315287457 10.873432581511429 69.05298583392042 -0.6143234552547908 -0.7890543025190466 0.0 -0.0 -0.0 -1.0 0.0 0.0 0.0 0.0 0.0 0.0
0.5867976866716978 10.525173778870599 68.59826250293506 -0.9779961444528296 -0.20862296478433157 0.0 -0.0 -0.0 -1.0 0.0 0.0 0.0 0.0 0.0 0.0
0.5668836278797115 10.203421892261781 68.20849964780474 -0.9448060464661856 0.327630179563697 0.0 -0.0 -0.0 -1.0 0.0 0.0 0.0 0.0 0.0 0.0
0.3618352976112255 9.921381971293812 67.81873679267443 -0.6030588293520425 0.7976967145103135 0.0 -0.0 -0.0 -1.0 0.0 0.0 0.0 0.0 0.0 0.0
0.03457575400433603 9.800997064084797 67.42897393754411 -0.05762625667389337 0.9983382265253391 0.0 -0.0 -0.0 -1.0 0.0 0.0 0.0 0.0 0.0 0.0
-0.304361878713418 9.882927619393532 67.0392110824138 0.5072697978556966 0.8617873010107804 0.0 -0.0 -0.0 -1.0 0.0 0.0 0.0 0.0 0.0 0.0
-0.5405001584186625 10.139501288392049 66.64944822728349 0.9008335973644374 0.4341645193465854 0.0 -0.0 -0.0 -1.0 0.0 0.0 0.0 0.0 0.0 0.0
-0.5940825056153071 10.48405936308253 66.25968537215317 0.9901375093588449 -0.14009893847088295 0.0 -0.0 -0.0 -1.0 0.0 0.0 0.0 0.0 0.0 0.0
-0.4470112838713817 10.800226076226501 65.86992251702286 0.7450188064523028 -0.6670434603775013 0.0 -0.0 -0.0 -1.0 0.0 0.0 0.0 0.0 0.0 0.0
-0.1489603436242159 10.981214948213962 65.48015966189254 0.24826723937369313 -0.9686915803566015 0.0 -0.0 -0.0 -1.0 0.0 0.0 0.0 0.0 0.0 0.0
0.16831626475900066 10.975907661884769 65.09039680676223 -0.28052710793166774 -0.9598461031412793 0.0 -0.0 -0.0 -1.0 0.0 0.0 0.0 0.0 0.0 0.0
0.4597201420346325 10.785561137833755 64.70063395163191 -0.7662002367243874 -0.6426018963895901 0.0 -0.0 -0.0 -1.0 0.0 0.0 0.0 0.0 0.0 0.0
0.5964179513649208 10.465464702624184 64.3108710965016 -0.9940299189415345 -0.10910783770697263 0.0 -0.0 -0.0 -1.0 0.0 0.0 0.0 0.0 0.0 0.0
0.5324078350008569 10.123337936771769 63.92110824137129 -0.8873463916680946 0.4611034387137199 0.0 -0.0 -0.0 -1.0 0.0 0.0 0.0 0.0 0.0 0.0
0.28923062290821194 9.874314117773618 63.53134538624098 -0.48205103818035316 0.8761431370439698 0.0 -0.0 -0.0 -1.0 0.0 0.0 0.0 0.0 0.0 0.0
-0.05127913633252162 9.80219530766563 63.141582531110664 0.08546522722086936 0.9963411538906188 0.0 -0.0 -0.0 -1.0 0.0 0.0 0.0 0.0 0.0 0.0
-0.3745323239674803 9.931251092477519 62.75181967598035 0.6242205399458004 0.7812481792041361 0.0 -0.0 -0.0 -1.0 0.0 0.0 0.0 0.0 0.0 0.0
-0.5717470419739418 10.218051325934896 62.362056820850036 0.9529117366232361 0.30324779010850655 0.0 -0.0 -0.0 -1.0 0.0 0.0 0.0 0.0 0.0 0.0
-0.5765561448344253 10.566081341076194 61.97229396571972 0.9609269080573754 -0.2768022351269894 0.0 -0.0 -0.0 -1.0 0.0 0.0 0.0 0.0 0.0 0.0
-0.38734126231481986 10.858221285525197 61.58253111058941 0.6455687705246996 -0.7637021425419941 0.0 -0.0 -0.0 -1.0 0.0 0.0 0.0 0.0 0.0 0.0
-0.06777741709695316 10.996159560630934 61.19276825545909 0.11296236182825525 -0.9935992677182219 0.0 -0.0 -0.0 -1.0 0.0 0.0 0.0 0.0 0.0 0.0
0.27459503869897955 10.933476864279893 60.80300540032878 -0.4576583978316325 -0.8891281071331554 0.0 -0.0 -0.0 -1.0 0.0 0.0 0.0 0.0 0.0 0.0
0.5245601474371923 10.691267320035518 60.413242545198464 -0.8742669123953204 -0.4854455333925299 0.0 -0.0 -0.0 -1.0 0.0 0.0 0.0 0.0 0.0 0.0
0.5979990821172665 10.351039834692799 60.02347969006815 -0.9966651368621107 0.08160027551200238 0.0 -0.0 -0.0 -1.0 0.0 0.0 0.0 0.0 0.0 0.0
0.47019800538553386 10.027288535551337 59.633716834937836 -0.783663342309223 0.6211857740811054 0.0 -0.0 -0.0 -1.0 0.0 0.0 0.0 0.0 0.0 0.0
0.18416482629910502 9.828962946251101 59.24395397980752 -0.306941377165175 0.9517284229148304 0.0 -0.0 -0.0 -1.0 0.0 0.0 0.0 0.0 0.0 0.0
-0.19038279384155163 8.368994193124225 59.24395397980702 0.317304656402586 -0.9483236552070395 0.0 0.0 0.0 1.0 0.0 0.0 0.0 0.0 0.0 0.0
-0.4766563441518286 8.16441560007746 59.63371683493733 0.7944272402530476 -0.6073593334624322 0.0 0.0 0.0 1.0 0.0 0.0 0.0 0.0 0.0 0.0
-0.5990065247108446 7.834513524216424 60.023479690067646 0.9983442078514074 -0.0575225403607062 0.0 0.0 0.0 1.0 0.0 0.0 0.0 0.0 0.0 0.0
-0.5153567867996324 7.492742156650869 60.41324254519796 0.8589279779993872 0.5120964055818857 0.0 0.0 0.0 1.0 0.0 0.0 0.0 0.0 0.0 0.0
-0.25447449517783977 7.256637569108809 60.803005400328274 0.42412415862973285 0.905604051485319 0.0 0.0 0.0 1.0 0.0 0.0 0.0 0.0 0.0 0.0
0.09392224427854487 7.207396749899495 61.19276825545859 -0.15653707379757476 0.9876720835008428 0.0 0.0 0.0 1.0 0.0 0.0 0.0 0.0 0.0 0.0
0.41001887703198353 7.361953746189479 61.5825311105889 -0.6833647950533058 0.7300770896842034 0.0 0.0 0.0 1.0 0.0 0.0 0.0 0.0 0.0 0.0
0.5851089401481118 7.667156000667119 61.97229396571922 -0.9751815669135194 0.22140666555480232 0.0 0.0 0.0 1.0 0.0 0.0 0.0 0.0 0.0 0.0
0.5795554957734366 7.955291427061534 62.36205682084953 -0.9659258262890608 -0.2588190451025547 0.0 0.0 0.0 1.0 0.0 0.0 0.0 0.0 0.0 0.0
0.3921278544412425 8.254131859454178 62.751819675979846 -0.6535464240687374 -0.7568864324236293 0.0 0.0 0.0 1.0 0.0 0.0 0.0 0.0 0.0 0.0
0.06916043077223896 8.396000700348079 63.14158253111016 -0.11526738462039826 -0.99333450058013 0.0 0.0 0.0 1.0 0.0 0.0 0.0 0.0 0.0 0.0
-0.2777124350300366 8.331860699271614 63.531345386240474 0.4628540583833943 -0.8864344987860212 0.0 0.0 0.0 1.0 0.0 0.0 0.0 0.0 0.0 0.0
-0.5285934385611847 8.083881976726358 63.92110824137079 0.880989064268641 -0.473136627877263 0.0 0.0 0.0 1.0 0.0 0.0 0.0 0.0 0.0 0.0
-0.5967650558658968 7.737778877401848 64.3108710965011 0.9946084264431612 0.10370187099692196 0.0 0.0 0.0 1.0 0.0 0.0 0.0 0.0 0.0 0.0
-0.45866363017667466 7.413182634369712 64.70063395163142 0.764439383627791 0.6446956093838133 0.0 0.0 0.0 1.0 0.0 0.0 0.0 0.0 0.0 0.0
-0.16202419731491524 7.222290592525569 65.09039680676173 0.270040328858192 0.9628490124573856 0.0 0.0 0.0 1.0 0.0 0.0 0.0 0.0 0.0 0.0
0.20357114707911927 7.235589875997168 65.48015966189205 -0.3392852451318654 0.9406835400047209 0.0 0.0 0.0 1.0 0.0 0.0 0.0 0.0 0.0 0.0
0.49811859483304516 7.4655185124979955 65.89776272096024 -0.8301976580550752 0.557469145836675 0.0 0.0 0.0 1.0 0.0 0.0 0.0 0.0 0.0 0.0
0.5994716077945399 7.825175214958979 66.31536578002844 -0.9991193463242329 -0.04195869159829774 0.0 0.0 0.0 1.0 0.0 0.0 0.0 0.0 0.0 0.0
0.46832059532250536 8.175067753874918 66.73296883909664 -0.7805343255375088 -0.6251129231248622 0.0 0.0 0.0 1.0 0.0 0.0 0.0 0.0 0.0 0.0
0.15553225058964332 8.379490913670372 67.15057189816484 -0.2592204176494055 -0.9658181894506188 0.0 0.0 0.0 1.0 0.0 0.0 0.0 0.0 0.0 0.0
-0.2175790083173665 8.359159525662966 67.56817495723304 0.3626316805289441 -0.9319325427716093 0.0 0.0 0.0 1.0 0.0 0.0 0.0 0.0 0.0 0.0
-0.5063026254647665 8.121959083498954 67.98577801630124 0.843837709107944 -0.5365984724982551 0.0 0.0 0.0 1.0 0.0 0.0 0.0 0.0 0.0 0.0
-0.5986576457052908 7.759887368091835 68.40338107536944 0.9977627428421512 0.06685438651360981 0.0 0.0 0.0 1.0 0.0 0.0 0.0 0.0 0.0 0.0
-0.4588243342996814 7.413373267537725 68.82098413443764 0.7647072238328022 0.6443778874371252 0.0 0.0 0.0 1.0 0.0 0.0 0.0 0.0 0.0 0.0
-0.14103679903348557 7.2168116759413055 69.23858719350584 0.2350613317224759 0.9719805400978252 0.0 0.0 0.0 1.0 0.0 0.0 0.0 0.0 0.0 0.0
0.23145161461156405 7.24643866636686 69.65619025257404 -0.38575269101927334 0.9226022227219013 0.0 0.0 0.0 1.0 0.0 0.0 0.0 0.0 0.0 0.0
0.5141719201584529 7.49076346186039 70.07379331164223 -0.856953200264088 0.5153942302326846 0.0 0.0 0.0 1.0 0.0 0.0 0.0 0.0 0.0 0.0
0.5974715364727994 7.855025113401372 70.49139637071043 -0.9957858941213322 -0.09170852233561932 0.0 0.0 0.0 1.0 0.0 0.0 0.0 0.0 0.0 0.0
0.4490428515537497 8.197945369954821 70.90899942977863 -0.7484047525895827 -0.6632422832580334 0.0 0.0 0.0 1.0 0.0 0.0 0.0 0.0 0.0 0.0
0.12645367392596016 8.386523203590983 71.32660248884683 -0.2107561232099336 -0.9775386726516364 0.0 0.0 0.0 1.0 0.0 0.0 0.0 0.0 0.0 0.0
-0.19038279384155107 8.368994193124225 71.71636534397715 0.3173046564025851 -0.9483236552070402 0.0 0.0 0.0 1.0 0.0 0.0 0.0 0.0 0.0 0.0
-0.47665634415182834 8.164415600077461 72.10612819910746 0.7944272402530471 -0.6073593334624332 0.0 0.0 0.0 1.0 0.0 0.0 0.0 0.0 0.0 0.0
-0.5990065247108446 7.834513524216425 72.49589105423777 0.9983442078514075 -0.0575225403607072 0.0 0.0 0.0 1.0 0.0 0.0 0.0 0.0 0.0 0.0
-0.5153567867996328 7.49274215665087 72.88565390936809 0.8589279779993879 0.512096405581885 0.0 0.0 0.0 1.0 0.0 0.0 0.0 0.0 0.0 0.0
-0.25447449517784043 7.256637569108809 73.2754167644984 0.42412415862973396 0.9056040514853186 0.0 0.0 0.0 1.0 0.0 0.0 0.0 0.0 0.0 0.0
0.0939222442785442 7.207396749899495 73.66517961962872 -0.15653707379757364 0.987672083500843 0.0 0.0 0.0 1.0 0.0 0.0 0.0 0.0 0.0 0.0
0.4100188770319831 7.361953746189478 74.05494247475903 -0.683364795053305 0.7300770896842042 0.0 0.0 0.0 1.0 0.0 0.0 0.0 0.0 0.0 0.0
0.5851089401481117 7.667156000667118 74.44470532988935 -0.9751815669135192 0.22140666555480346 0.0 0.0 0.0 1.0 0.0 0.0 0.0 0.0 0.0 0.0
0.5795554957734368 7.955291427061533 74.83446818501966 -0.9659258262890611 -0.25881904510255355 0.0 0.0 0.0 1.0 0.0 0.0 0.0 0.0 0.0 0.0
0.39212785444124304 8.254131859454178 75.22423104014997 -0.6535464240687383 -0.7568864324236284 0.0 0.0 0.0 1.0 0.0 0.0 0.0 0.0 0.0 0.0
0.06916043077223977 8.396000700348079 75.61399389528029 -0.1152673846203996 -0.9933345005801298 0.0 0.0 0.0 1.0 0.0 0.0 0.0 0.0 0.0 0.0
-0.2777124350300359 8.331860699271614 76.0037567504106 0.4628540583833931 -0.8864344987860218 0.0 0.0 0.0 1.0 0.0 0.0 0.0 0.0 0.0 0.0
-0.5285934385611842 8.08388197672636 76.39351960554092 0.8809890642686403 -0.47313662787726407 0.0 0.0 0.0 1.0 0.0 0.0 0.0 0.0 0.0 0.0
-0.5967650558658968 7.7377788774018486 76.78328246067123 0.9946084264431612 0.10370187099692069 0.0 0.0 0.0 1.0 0.0 0.0 0.0 0.0 0.0 0.0
-0.45866363017667505 7.413182634369713 77.17304531580155 0.7644393836277916 0.6446956093838122 0.0 0.0 0.0 1.0 0.0 0.0 0.0 0.0 0.0 0.0
-0.1620241973149159 7.222290592525569 77.56280817093186 0.2700403288581931 0.9628490124573852 0.0 0.0 0.0 1.0 0.0 0.0 0.0 0.0 0.0 0.0
0.20357114707911855 7.235589875997168 77.95257102606217 -0.3392852451318642 0.9406835400047211 0.0 0.0 0.0 1.0 0.0 0.0 0.0 0.0 0.0 0.0
0.48355696934898157 7.444792092720293 78.34233388119249 -0.8059282822483025 0.5920131787995124 0.0 0.0 0.0 1.0 0.0 0.0 0.0 0.0 0.0 0.0
0.5994589792493772 7.774525852373516 78.7320967363228 -0.9990982987489618 0.04245691271080759 0.0 0.0 0.0 1.0 0.0 0.0 0.0 0.0 0.0 0.0
0.511948525036656 8.112903671619229 79.12185959145312 -0.8532475417277599 -0.5215061193653796 0.0 0.0 0.0 1.0 0.0 0.0 0.0 0.0 0.0 0.0
0.25072024428111045 8.345104906515822 79.51162244658343 -0.41786707380185073 -0.9085081775263674 0.0 0.0 0.0 1.0 0.0 0.0 0.0 0.0 0.0 0.0
-0.09558412083991288 8.392337467870522 79.90138530171374 0.15930686806652145 -0.987229113117537 0.0 0.0 0.0 1.0 0.0 0.0 0.0 0.0 0.0 0.0
-0.40945423737485537 8.238574084386865 80.29114815684406 0.6824237289580922 -0.730956807311441 0.0 0.0 0.0 1.0 0.0 0.0 0.0 0.0 0.0 0.0
-0.5843855803672495 7.935990784462897 80.68091101197437 0.9739759672787491 -0.22665130743816064 0.0 0.0 0.0 1.0 0.0 0.0 0.0 0.0 0.0 0.0
-0.5610192666233599 7.587262174314514 81.07067386710469 0.935032111038933 0.3545630428091441 0.0 0.0 0.0 1.0 0.0 0.0 0.0 0.0 0.0 0.0
-0.3472841113255636 7.310721198067182 81.460436722235 0.5788068522092725 0.8154646698880312 0.0 0.0 0.0 1.0 0.0 0.0 0.0 0.0 0.0 0.0
-0.01570616898582098 7.200205605014695 81.85019957736532 0.02617694830970163 0.9996573249755105 0.0 0.0 0.0 1.0 0.0 0.0 0.0 0.0 0.0 0.0
0.3212012965502932 7.293216291605176 82.23996243249563 -0.5353354942504887 0.8446395139913755 0.0 0.0 0.0 1.0 0.0 0.0 0.0 0.0 0.0 0.0
0.5491165716792588 7.558192244319546 82.62972528762594 -0.9151942861320977 0.40301292613409045 0.0 0.0 0.0 1.0 0.0 0.0 0.0 0.0 0.0 0.0
0.5907019079849065 7.905220035653824 83.01948814275626 -0.984503179974844 -0.17536672608970527 0.0 0.0 0.0 1.0 0.0 0.0 0.0 0.0 0.0 0.0
0.43184628866422436 8.21654385479435 83.40925099788657 -0.7197438144403738 -0.6942397579905824 0.0 0.0 0.0 1.0 0.0 0.0 0.0 0.0 0.0 0.0
0.1264536739259605 8.386523203590983 83.79901385301689 -0.21075612320993414 -0.9775386726516351 0.0 0.0 0.0 1.0 0.0 0.0 0.0 0.0 0.0 0.0
-0.19038279384155038 8.368994193124225 84.1887767081472 0.31730465640258393 -0.9483236552070393 0.0 0.0 0.0 1.0 0.0 0.0 0.0 0.0 0.0 0.0
-0.47665634415182745 8.164415600077461 84.57853956327752 0.7944272402530457 -0.6073593334624331 0.0 0.0 0.0 1.0 0.0 0.0 0.0 0.0 0.0 0.0
-0.5990065247108439 7.834513524216425 84.96830241840783 0.9983442078514064 -0.05752254036070792 0.0 0.0 0.0 1.0 0.0 0.0 0.0 0.0 0.0 0.0
-0.5153567867996326 7.492742156650871 85.35806527353814 0.8589279779993875 0.5120964055818839 0.0 0.0 0.0 1.0 0.0 0.0 0.0 0.0 0.0 0.0
-0.2544744951778405 7.25663756910881 85.74782812866846 0.4241241586297341 0.9056040514853175 0.0 0.0 0.0 1.0 0.0 0.0 0.0 0.0 0.0 0.0
0.09392224427854373 7.2073967498994955 86.13759098379877 -0.15653707379757287 0.9876720835008422 0.0 0.0 0.0 1.0 0.0 0.0 0.0 0.0 0.0 0.0
0.4100188770319824 7.361953746189478 86.52735383892909 -0.6833647950533039 0.7300770896842039 0.0 0.0 0.0 1.0 0.0 0.0 0.0 0.0 0.0 0.0
0.585108940148111 7.667156000667118 86.9171166940594 -0.9751815669135181 0.2214066655548037 0.0 0.0 0.0 1.0 0.0 0.0 0.0 0.0 0.0 0.0
0.5795554957734362 7.955291427061533 87.30687954918972 -0.9659258262890602 -0.2588190451025528 0.0 0.0 0.0 1.0 0.0 0.0 0.0 0.0 0.0 0.0
0.3450983407803803 8.290822916325867 87.76160288017508 -0.5751639013006338 -0.8180381938764447 0.0 0.0 0.0 1.0 0.0 0.0 0.0 0.0 0.0 0.0
-0.04997480781070019 8.397915143297345 88.21632621116044 0.08329134635116697 -0.9965252388289074 0.0 0.0 0.0 1.0 0.0 0.0 0.0 0.0 0.0 0.0
-0.42178863445536163 8.226725143206119 88.6710495421458 0.7029810574256026 -0.7112085720101964 0.0 0.0 0.0 1.0 0.0 0.0 0.0 0.0 0.0 0.0
-0.5972931990554533 7.856928326535243 89.12577287313115 0.995488665092422 -0.0948805442254047 0.0 0.0 0.0 1.0 0.0 0.0 0.0 0.0 0.0 0.0
-0.49480500246551923 7.460635874708157 89.58049620411651 0.8246750041091986 0.5656068754864058 0.0 0.0 0.0 1.0 0.0 0.0 0.0 0.0 0.0 0.0
-0.16202419731491635 7.22229059252557 90.03521953510187 0.2700403288581939 0.9628490124573841 0.0 0.0 0.0 1.0 0.0 0.0 0.0 0.0 0.0 0.0
0.2035711470791178 7.235589875997168 90.42498239023219 -0.339285245131863 0.9406835400047207 0.0 0.0 0.0 1.0 0.0 0.0 0.0 0.0 0.0 0.0
0.48355696934898074 7.444792092720293 90.8147452453625 -0.8059282822483012 0.5920131787995127 0.0 0.0 0.0 1.0 0.0 0.0 0.0 0.0 0.0 0.0
0.5994589792493766 7.7745258523735155 91.20450810049282 -0.9990982987489608 0.04245691271080859 0.0 0.0 0.0 1.0 0.0 0.0 0.0 0.0 0.0 0.0
0.5119485250366559 8.112903671619227 91.59427095562313 -0.8532475417277596 -0.5215061193653783 0.0 0.0 0.0 1.0 0.0 0.0 0.0 0.0 0.0 0.0
0.2507202442811108 8.34510490651582 91.98403381075344 -0.4178670738018513 -0.9085081775263661 0.0 0.0 0.0 1.0 0.0 0.0 0.0 0.0 0.0 0.0
-0.09558412083991225 8.392337467870522 92.37379666588376 0.1593068680665204 -0.9872291131175362 0.0 0.0 0.0 1.0 0.0 0.0 0.0 0.0 0.0 0.0
-0.4094542373748546 8.238574084386865 92.76355952101407 0.6824237289580909 -0.7309568073114409 0.0 0.0 0.0 1.0 0.0 0.0 0.0 0.0 0.0 0.0
-0.5843855803672489 7.935990784462898 93.15332237614439 0.973975967278748 -0.22665130743816136 0.0 0.0 0.0 1.0 0.0 0.0 0.0 0.0 0.0 0.0
-0.5610192666233595 7.587262174314515 93.5430852312747 0.9350321110389325 0.35456304280914297 0.0 0.0 0.0 1.0 0.0 0.0 0.0 0.0 0.0 0.0
-0.3472841113255637 7.310721198067182 93.93284808640502 0.5788068522092727 0.81546466988803 0.0 0.0 0.0 1.0 0.0 0.0 0.0 0.0 0.0 0.0
-0.01570616898582148 7.200205605014695 94.32261094153533 0.026176948309702464 0.9996573249755097 0.0 0.0 0.0 1.0 0.0 0.0 0.0 0.0 0.0 0.0
0.32120129655029256 7.293216291605176 94.71237379666564 -0.5353354942504875 0.8446395139913754 0.0 0.0 0.0 1.0 0.0 0.0 0.0 0.0 0.0 0.0
0.5491165716792582 7.558192244319546 95.10213665179596 -0.9151942861320969 0.403012926134091 0.0 0.0 0.0 1.0 0.0 0.0 0.0 0.0 0.0 0.0
0.5907019079849063 7.905220035653823 95.49189950692627 -0.9845031799748436 -0.17536672608970422 0.0 0.0 0.0 1.0 0.0 0.0 0.0 0.0 0.0 0.0
0.4318462886642245 8.216543854794349 95.88166236205659 -0.719743814440374 -0.6942397579905814 0.0 0.0 0.0 1.0 0.0 0.0 0.0 0.0 0.0 0.0
0.12645367392596096 8.386523203590981 96.2714252171869 -0.21075612320993492 -0.9775386726516344 0.0 0.0 0.0 1.0 0.0 0.0 0.0 0.0 0.0 0.0
-0.19038279384154974 8.368994193124225 96.66118807231722 0.3173046564025829 -0.9483236552070391 0.0 0.0 0.0 1.0 0.0 0.0 0.0 0.0 0.0 0.0
-0.4715950741521944 8.170942159959456 97.05095092744753 0.7859917902536573 -0.6182369332657596 0.0 0.0 0.0 1.0 0.0 0.0 0.0 0.0 0.0 0.0
-0.5978294829048947 7.850989306424648 97.44071378257784 0.9963824715081576 -0.08498217737441105 0.0 0.0 0.0 1.0 0.0 0.0 0.0 0.0 0.0 0.0
-0.5276022534995876 7.514280098519272 97.83047663770816 0.8793370891659791 0.4761998358012143 0.0 0.0 0.0 1.0 0.0 0.0 0.0 0.0 0.0 0.0
-0.28399180031159693 7.27146555707714 98.22023949283847 0.47331966718599483 0.880890738204767 0.0 0.0 0.0 1.0 0.0 0.0 0.0 0.0 0.0 0.0
0.05294542231164063 7.202340580048936 98.61000234796879 -0.08824237051940104 0.9960990332517732 0.0 0.0 0.0 1.0 0.0 0.0 0.0 0.0 0.0 0.0
0.37248346222851575 7.329621354262061 98.9997652030991 -0.6208057703808595 0.7839644095632325 0.0 0.0 0.0 1.0 0.0 0.0 0.0 0.0 0.0 0.0
0.5696141715122477 7.611480251399447 99.38952805822942 -0.9493569525204126 0.3141995810009224 0.0 0.0 0.0 1.0 0.0 0.0 0.0 0.0 0.0 0.0
0.5795554957734361 7.955291427061532 99.77929091335973 -0.9659258262890601 -0.25881904510255177 0.0 0.0 0.0 1.0 0.0 0.0 0.0 0.0 0.0 0.0
0.4174223236081849 8.230997220122758 100.16905376849004 -0.695703872680308 -0.7183287002045945 0.0 0.0 0.0 1.0 0.0 0.0 0.0 0.0 0.0 0.0
0.09745026965029993 8.39203331405005 100.55881662362036 -0.1624171160838332 -0.9867221900834151 0.0 0.0 0.0 1.0 0.0 0.0 0.0 0.0 0.0 0.0
-0.2572559673691129 8.342051074395194 100.94857947875067 0.42875994561518804 -0.9034184573253203 0.0 0.0 0.0 1.0 0.0 0.0 0.0 0.0 0.0 0.0
-0.5202685036288 8.09886566234991 101.33834233388099 0.8671141727146664 -0.49810943724984824 0.0 0.0 0.0 1.0 0.0 0.0 0.0 0.0 0.0 0.0
-0.597841825497003 7.7491556130294486 101.7281051890113 0.996403042495005 0.08474064495092076 0.0 0.0 0.0 1.0 0.0 0.0 0.0 0.0 0.0 0.0
-0.46232648703447565 7.417568019922025 102.11786804414162 0.7705441450574593 0.6373866334632927 0.0 0.0 0.0 1.0 0.0 0.0 0.0 0.0 0.0 0.0
-0.16202419731491682 7.222290592525571 102.50763089927193 0.2700403288581947 0.9628490124573835 0.0 0.0 0.0 1.0 0.0 0.0 0.0 0.0 0.0 0.0
0.20357114707911725 7.235589875997168 102.89739375440224 -0.33928524513186203 0.9406835400047207 0.0 0.0 0.0 1.0 0.0 0.0 0.0 0.0 0.0 0.0
0.4981185948330434 7.465518512497995 103.31499681347044 -0.8301976580550722 0.5574691458366767 0.0 0.0 0.0 1.0 0.0 0.0 0.0 0.0 0.0 0.0
0.599471607794539 7.8251752149589775 103.73259987253864 -0.9991193463242315 -0.04195869159829446 0.0 0.0 0.0 1.0 0.0 0.0 0.0 0.0 0.0 0.0
0.46832059532250586 8.175067753874917 104.15020293160684 -0.7805343255375097 -0.6251129231248587 0.0 0.0 0.0 1.0 0.0 0.0 0.0 0.0 0.0 0.0
0.15553225058964504 8.37949091367037 104.56780599067504 -0.25922041764940834 -0.9658181894506164 0.0 0.0 0.0 1.0 0.0 0.0 0.0 0.0 0.0 0.0
-0.21757900831736435 8.359159525662966 104.98540904974324 0.3626316805289405 -0.9319325427716091 0.0 0.0 0.0 1.0 0.0 0.0 0.0 0.0 0.0 0.0
-0.5063026254647646 8.121959083498956 105.40301210881144 0.8438377091079409 -0.5365984724982571 0.0 0.0 0.0 1.0 0.0 0.0 0.0 0.0 0.0 0.0
-0.59865764570529 7.759887368091837 105.82061516787964 0.9977627428421498 0.06685438651360637 0.0 0.0 0.0 1.0 0.0 0.0 0.0 0.0 0.0 0.0
-0.458824334299682 7.413373267537728 106.23821822694784 0.7647072238328032 0.6443778874371215 0.0 0.0 0.0 1.0 0.0 0.0 0.0 0.0 0.0 0.0
-0.14103679903348737 7.216811675941306 106.65582128601604 0.2350613317224789 0.971980540097823 0.0 0.0 0.0 1.0 0.0 0.0 0.0 0.0 0.0 0.0
0.23145161461156183 7.24643866636686 107.07342434508423 -0.3857526910192697 0.9226022227219013 0.0 0.0 0.0 1.0 0.0 0.0 0.0 0.0 0.0 0.0
0.5141719201584511 7.490763461860388 107.49102740415243 -0.8569532002640851 0.5153942302326869 0.0 0.0 0.0 1.0 0.0 0.0 0.0 0.0 0.0 0.0
0.5974715364727987 7.85502511340137 107.90863046322063 -0.9957858941213311 -0.09170852233561566 0.0 0.0 0.0 1.0 0.0 0.0 0.0 0.0 0.0 0.0
0.4490428515537505 8.19794536995482 108.32623352228883 -0.748404752589584 -0.6632422832580298 0.0 0.0 0.0 1.0 0.0 0.0 0.0 0.0 0.0 0.0
0.12645367392596207 8.386523203590981 108.74383658135703 -0.21075612320993675 -0.9775386726516343 0.0 0.0 0.0 1.0 0.0 0.0 0.0 0.0 0.0 0.0
-0.1903827938415488 8.368994193124225 109.13359943648734 0.31730465640258126 -0.94832365520704 0.0 0.0 0.0 1.0 0.0 0.0 0.0 0.0 0.0 0.0
-0.492552524649388 8.142625174879948 109.52336229161766 0.8209208744156465 -0.5710419581332457 0.0 0.0 0.0 1.0 0.0 0.0 0.0 0.0 0.0 0.0
-0.5996858510397678 7.7805866009490865 109.91312514674797 0.9994764183996128 0.032355665084857155 0.0 0.0 0.0 1.0 0.0 0.0 0.0 0.0 0.0 0.0
-0.4693611068414805 7.4262351656662435 110.30288800187829 0.7822685114024674 0.6229413905562616 0.0 0.0 0.0 1.0 0.0 0.0 0.0 0.0 0.0 0.0
-0.15318308188511828 7.219883681125779 110.6926508570086 0.2553051364751971 0.9668605314570361 0.0 0.0 0.0 1.0 0.0 0.0 0.0 0.0 0.0 0.0
0.20644165141686338 5.76336652772443 110.69265085700899 -0.34406941902810556 -0.93894421287405 0.0 -0.0 -0.0 -1.0 0.0 0.0 0.0 0.0 0.0 0.0
0.4952159598517599 5.538764155583354 110.30288800187867 -0.8253599330862664 -0.5646069259722566 0.0 -0.0 -0.0 -1.0 0.0 0.0 0.0 0.0 0.0 0.0
0.599884344289212 5.188219784522136 109.91312514674836 -0.9998072404820199 0.01963369246310681 0.0 -0.0 -0.0 -1.0 0.0 0.0 0.0 0.0 0.0 0.0
0.4815343479579451 4.842054931956425 109.52336229161804 -0.802557246596575 0.596575113405958 0.0 -0.0 -0.0 -1.0 0.0 0.0 0.0 0.0 0.0 0.0
0.18416482629909728 4.628962946251098 109.13359943648773 -0.30694137716516207 0.9517284229148361 0.0 -0.0 -0.0 -1.0 0.0 0.0 0.0 0.0 0.0 0.0
-0.18167146190696293 4.62816481401667 108.74383658135741 0.30278576984493816 0.9530586433055499 0.0 -0.0 -0.0 -1.0 0.0 0.0 0.0 0.0 0.0 0.0
-0.5070482649725148 4.879216495142963 108.28911325037205 0.8450804416208578 0.5346391747617294 0.0 -0.0 -0.0 -1.0 0.0 0.0 0.0 0.0 0.0 0.0
-0.5945391342372137 5.280766440186918 107.8343899193867 0.9908985570620228 -0.1346107336448633 0.0 -0.0 -0.0 -1.0 0.0 0.0 0.0 0.0 0.0 0.0
-0.4030969967262427 5.644424134392234 107.37966658840134 0.6718283278770711 -0.7407068906537227 0.0 -0.0 -0.0 -1.0 0.0 0.0 0.0 0.0 0.0 0.0
-0.02253853222470498 5.799576529364817 106.92494325741598 0.037564220374508295 -0.9992942156080273 0.0 -0.0 -0.0 -1.0 0.0 0.0 0.0 0.0 0.0 0.0
0.3685940731528797 5.673432581511426 106.47021992643062 -0.6143234552547994 -0.789054302519042 0.0 -0.0 -0.0 -1.0 0.0 0.0 0.0 0.0 0.0 0.0
0.5867976866716998 5.325173778870593 106.01549659544526 -0.9779961444528329 -0.2086229647843224 0.0 -0.0 -0.0 -1.0 0.0 0.0 0.0 0.0 0.0 0.0
0.5668836278797103 5.003421892261776 105.62573374031494 -0.9448060464661836 0.3276301795637065 0.0 -0.0 -0.0 -1.0 0.0 0.0 0.0 0.0 0.0 0.0
0.3618352976112214 4.721381971293808 105.23597088518463 -0.6030588293520356 0.7976967145103203 0.0 -0.0 -0.0 -1.0 0.0 0.0 0.0 0.0 0.0 0.0
0.0345757540043303 4.600997064084796 104.84620803005431 -0.057626256673883824 0.9983382265253408 0.0 -0.0 -0.0 -1.0 0.0 0.0 0.0 0.0 0.0 0.0
-0.30436187871342335 4.682927619393534 104.456445174924 0.5072697978557055 0.8617873010107765 0.0 -0.0 -0.0 -1.0 0.0 0.0 0.0 0.0 0.0 0.0
-0.5405001584186656 4.939501288392054 104.06668231979368 0.9008335973644426 0.4341645193465771 0.0 -0.0 -0.0 -1.0 0.0 0.0 0.0 0.0 0.0 0.0
-0.5940825056153068 5.284059363082536 103.67691946466337 0.9901375093588446 -0.14009893847089278 0.0 -0.0 -0.0 -1.0 0.0 0.0 0.0 0.0 0.0 0.0
-0.44701128387137834 5.600226076226506 103.28715660953306 0.7450188064522971 -0.6670434603775093 0.0 -0.0 -0.0 -1.0 0.0 0.0 0.0 0.0 0.0 0.0
-0.14896034362421035 5.781214948213964 102.89739375440274 0.2482672393736839 -0.9686915803566051 0.0 -0.0 -0.0 -1.0 0.0 0.0 0.0 0.0 0.0 0.0
0.1683162647590065 5.775907661884767 102.50763089927243 -0.28052710793167746 -0.9598461031412776 0.0 -0.0 -0.0 -1.0 0.0 0.0 0.0 0.0 0.0 0.0
0.45972014203463685 5.58556113783375 102.11786804414211 -0.7662002367243946 -0.6426018963895833 0.0 -0.0 -0.0 -1.0 0.0 0.0 0.0 0.0 0.0 0.0
0.5964179513649221 5.265464702624178 101.7281051890118 -0.9940299189415367 -0.10910783770696308 0.0 -0.0 -0.0 -1.0 0.0 0.0 0.0 0.0 0.0 0.0
0.5324078350008548 4.9233379367717625 101.33834233388149 -0.887346391668091 0.46110343871372894 0.0 -0.0 -0.0 -1.0 0.0 0.0 0.0 0.0 0.0 0.0
0.28923062290820706 4.674314117773615 100.94857947875117 -0.48205103818034506 0.8761431370439754 0.0 -0.0 -0.0 -1.0 0.0 0.0 0.0 0.0 0.0 0.0
-0.05127913633252755 4.602195307665629 100.55881662362086 0.08546522722087924 0.9963411538906191 0.0 -0.0 -0.0 -1.0 0.0 0.0 0.0 0.0 0.0 0.0
-0.3745323239674853 4.731251092477522 100.16905376849054 0.6242205399458087 0.7812481792041308 0.0 -0.0 -0.0 -1.0 0.0 0.0 0.0 0.0 0.0 0.0
-0.5717470419739441 5.018051325934902 99.77929091336023 0.95291173662324 0.30324779010849734 0.0 -0.0 -0.0 -1.0 0.0 0.0 0.0 0.0 0.0 0.0
-0.5765561448344242 5.3660813410762 99.38952805822991 0.9609269080573735 -0.2768022351269992 0.0 -0.0 -0.0 -1.0 0.0 0.0 0.0 0.0 0.0 0.0
-0.38734126231481564 5.658221285525201 98.9997652030996 0.6455687705246926 -0.7637021425420012 0.0 -0.0 -0.0 -1.0 0.0 0.0 0.0 0.0 0.0 0.0
-0.06777741709694733 5.796159560630935 98.61000234796929 0.11296236182824554 -0.9935992677182239 0.0 -0.0 -0.0 -1.0 0.0 0.0 0.0 0.0 0.0 0.0
0.27459503869898505 5.733476864279892 98.22023949283897 -0.45765839783164164 -0.8891281071331516 0.0 -0.0 -0.0 -1.0 0.0 0.0 0.0 0.0 0.0 0.0
0.5245601474371956 5.491267320035513 97.83047663770866 -0.874266912395326 -0.4854455333925216 0.0 -0.0 -0.0 -1.0 0.0 0.0 0.0 0.0 0.0 0.0
0.5979990821172665 5.151039834692793 97.44071378257834 -0.9966651368621107 0.08160027551201238 0.0 -0.0 -0.0 -1.0 0.0 0.0 0.0 0.0 0.0 0.0
0.4701980053855305 4.8272885355513315 97.05095092744803 -0.7836633423092174 0.6211857740811138 0.0 -0.0 -0.0 -1.0 0.0 0.0 0.0 0.0 0.0 0.0
0.18416482629909953 4.628962946251099 96.66118807231771 -0.30694137716516584 0.9517284229148342 0.0 -0.0 -0.0 -1.0 0.0 0.0 0.0 0.0 0.0 0.0
-0.18167146190696046 4.62816481401667 96.2714252171874 0.30278576984493405 0.9530586433055506 0.0 -0.0 -0.0 -1.0 0.0 0.0 0.0 0.0 0.0 0.0
-0.4725376941712955 4.830259377958984 95.88166236205709 0.7875628236188257 0.61623437006836 0.0 -0.0 -0.0 -1.0 0.0 0.0 0.0 0.0 0.0 0.0
-0.5987437331241895 5.161193530893529 95.49189950692677 0.9979062218736491 0.06467744851078494 0.0 -0.0 -0.0 -1.0 0.0 0.0 0.0 0.0 0.0 0.0
-0.5163119003129231 5.5056501621057325 95.10213665179646 0.8605198338548717 -0.5094169368428868 0.0 -0.0 -0.0 -1.0 0.0 0.0 0.0 0.0 0.0 0.0
-0.25396634133084056 5.743600126445009 94.71237379666614 0.42327723555140084 -0.9060002107416806 0.0 -0.0 -0.0 -1.0 0.0 0.0 0.0 0.0 0.0 0.0
0.09687617223065058 5.792127526174843 94.32261094153583 -0.16146028705108428 -0.9868792102914049 0.0 -0.0 -0.0 -1.0 0.0 0.0 0.0 0.0 0.0 0.0
0.41396127459821286 5.634322533531274 93.93284808640551 -0.689935457663688 -0.7238708892187906 0.0 -0.0 -0.0 -1.0 0.0 0.0 0.0 0.0 0.0 0.0
0.5867976866716987 5.325173778870596 93.5430852312752 -0.977996144452831 -0.20862296478432651 0.0 -0.0 -0.0 -1.0 0.0 0.0 0.0 0.0 0.0 0.0
0.5668836278797106 5.003421892261779 93.15332237614489 -0.9448060464661842 0.327630179563702 0.0 -0.0 -0.0 -1.0 0.0 0.0 0.0 0.0 0.0 0.0
0.36183529761122313 4.72138197129381 92.76355952101457 -0.6030588293520385 0.7976967145103169 0.0 -0.0 -0.0 -1.0 0.0 0.0 0.0 0.0 0.0 0.0
0.03457575400433293 4.600997064084797 92.37379666588426 -0.05762625667388821 0.9983382265253397 0.0 -0.0 -0.0 -1.0 0.0 0.0 0.0 0.0 0.0 0.0
-0.3043618787134208 4.682927619393533 91.98403381075394 0.5072697978557013 0.8617873010107779 0.0 -0.0 -0.0 -1.0 0.0 0.0 0.0 0.0 0.0 0.0
-0.5405001584186641 4.9395012883920515 91.59427095562363 0.9008335973644399 0.43416451934658085 0.0 -0.0 -0.0 -1.0 0.0 0.0 0.0 0.0 0.0 0.0
-0.5940825056153067 5.284059363082533 91.20450810049331 0.9901375093588445 -0.14009893847088817 0.0 -0.0 -0.0 -1.0 0.0 0.0 0.0 0.0 0.0 0.0
-0.4470112838713799 5.6002260762265035 90.814745245363 0.7450188064522997 -0.6670434603775054 0.0 -0.0 -0.0 -1.0 0.0 0.0 0.0 0.0 0.0 0.0
-0.14896034362421293 5.781214948213962 90.42498239023269 0.2482672393736882 -0.9686915803566033 0.0 -0.0 -0.0 -1.0 0.0 0.0 0.0 0.0 0.0 0.0
0.16831626475900374 5.775907661884768 90.03521953510237 -0.28052710793167285 -0.9598461031412782 0.0 -0.0 -0.0 -1.0 0.0 0.0 0.0 0.0 0.0 0.0
0.475518271679427 5.56589940325042 89.61761647603417 -0.7925304527990449 -0.6098323387506983 0.0 -0.0 -0.0 -1.0 0.0 0.0 0.0 0.0 0.0 0.0
0.5998088180404801 5.215145355752977 89.20001341696597 -0.9996813634008002 -0.025242259588294902 0.0 -0.0 -0.0 -1.0 0.0 0.0 0.0 0.0 0.0 0.0
0.49337866764114363 4.858565540232607 88.78241035789777 -0.822297779401906 0.5690574329456561 0.0 -0.0 -0.0 -1.0 0.0 0.0 0.0 0.0 0.0 0.0
0.19716692927389726 4.633320900331851 88.36480729882958 -0.32861154878982873 0.9444651661135818 0.0 -0.0 -0.0 -1.0 0.0 0.0 0.0 0.0 0.0 0.0
-0.17488646051953735 4.6260533771099 87.94720423976138 0.2914774341992289 0.9565777048168328 0.0 -0.0 -0.0 -1.0 0.0 0.0 0.0 0.0 0.0 0.0
-0.47966853850257624 4.839558474685831 87.52960118069318 0.7994475641709603 0.6007358755236146 0.0 -0.0 -0.0 -1.0 0.0 0.0 0.0 0.0 0.0 0.0
-0.5999427264901012 5.191709949841777 87.11199812162498 0.9999045441501684 0.01381675026370549 0.0 -0.0 -0.0 -1.0 0.0 0.0 0.0 0.0 0.0 0.0
-0.4894447088866398 5.547050251322304 86.69439506255678 0.8157411814777329 -0.5784170855371735 0.0 -0.0 -0.0 -1.0 0.0 0.0 0.0 0.0 0.0 0.0
-0.19067832832558276 5.768895223311783 86.27679200348858 0.3177972138759712 -0.948158705519638 0.0 -0.0 -0.0 -1.0 0.0 0.0 0.0 0.0 0.0 0.0
0.18143381749465684 5.771910631016174 85.85918894442038 -0.30238969582442804 -0.9531843850269553 0.0 -0.0 -0.0 -1.0 0.0 0.0 0.0 0.0 0.0 0.0
0.48375616441694236 5.554936576571943 85.44158588535218 -0.8062602740282372 -0.5915609609532368 0.0 -0.0 -0.0 -1.0 0.0 0.0 0.0 0.0 0.0 0.0
0.5999982871754044 5.201433661948634 85.02398282628398 -0.9999971452923404 -0.0023894365810573914 0.0 -0.0 -0.0 -1.0 0.0 0.0 0.0 0.0 0.0 0.0
0.4854468325329967 4.847379279134532 84.60637976721578 -0.809078054221661 0.5877012014424474 0.0 -0.0 -0.0 -1.0 0.0 0.0 0.0 0.0 0.0 0.0
0.18416482629910114 4.6289629462511 84.18877670814759 -0.3069413771651685 0.9517284229148328 0.0 -0.0 -0.0 -1.0 0.0 0.0 0.0 0.0 0.0 0.0
-0.18167146190695865 4.628164814016669 83.79901385301727 0.30278576984493105 0.953058643305551 0.0 -0.0 -0.0 -1.0 0.0 0.0 0.0 0.0 0.0 0.0
-0.4725376941712941 4.830259377958983 83.40925099788696 0.7875628236188233 0.616234370068362 0.0 -0.0 -0.0 -1.0 0.0 0.0 0.0 0.0 0.0 0.0
-0.598743733124189 5.161193530893527 83.01948814275664 0.9979062218736483 0.06467744851078794 0.0 -0.0 -0.0 -1.0 0.0 0.0 0.0 0.0 0.0 0.0
-0.5163119003129237 5.505650162105731 82.62972528762633 0.8605198338548727 -0.5094169368428838 0.0 -0.0 -0.0 -1.0 0.0 0.0 0.0 0.0 0.0 0.0
-0.25396634133084195 5.743600126445007 82.23996243249601 0.4232772355514032 -0.9060002107416787 0.0 -0.0 -0.0 -1.0 0.0 0.0 0.0 0.0 0.0 0.0
0.09687617223064879 5.792127526174843 81.8501995773657 -0.16146028705108129 -0.9868792102914047 0.0 -0.0 -0.0 -1.0 0.0 0.0 0.0 0.0 0.0 0.0
0.41396127459821136 5.634322533531275 81.46043672223539 -0.6899354576636855 -0.7238708892187922 0.0 -0.0 -0.0 -1.0 0.0 0.0 0.0 0.0 0.0 0.0
0.5867976866716981 5.325173778870598 81.07067386710507 -0.9779961444528299 -0.2086229647843293 0.0 -0.0 -0.0 -1.0 0.0 0.0 0.0 0.0 0.0 0.0
0.5668836278797109 5.00342189226178 80.68091101197476 -0.9448060464661847 0.32763017956369905 0.0 -0.0 -0.0 -1.0 0.0 0.0 0.0 0.0 0.0 0.0
0.3618352976112244 4.721381971293812 80.29114815684444 -0.6030588293520406 0.7976967145103148 0.0 -0.0 -0.0 -1.0 0.0 0.0 0.0 0.0 0.0 0.0
0.0345757540043347 4.600997064084797 79.90138530171413 -0.05762625667389115 0.9983382265253391 0.0 -0.0 -0.0 -1.0 0.0 0.0 0.0 0.0 0.0 0.0
-0.30436187871341913 4.682927619393532 79.51162244658381 0.5072697978556985 0.8617873010107792 0.0 -0.0 -0.0 -1.0 0.0 0.0 0.0 0.0 0.0 0.0
-0.5405001584186631 4.93950128839205 79.1218595914535 0.9008335973644382 0.4341645193465833 0.0 -0.0 -0.0 -1.0 0.0 0.0 0.0 0.0 0.0 0.0
-0.5940825056153067 5.284059363082531 78.73209673632319 0.9901375093588445 -0.14009893847088517 0.0 -0.0 -0.0 -1.0 0.0 0.0 0.0 0.0 0.0 0.0
-0.4470112838713808 5.600226076226502 78.34233388119287 0.7450188064523012 -0.6670434603775028 0.0 -0.0 -0.0 -1.0 0.0 0.0 0.0 0.0 0.0 0.0
-0.1489603436242146 5.781214948213962 77.95257102606256 0.24826723937369094 -0.9686915803566021 0.0 -0.0 -0.0 -1.0 0.0 0.0 0.0 0.0 0.0 0.0
0.16831626475900197 5.775907661884768 77.56280817093224 -0.2805271079316699 -0.9598461031412786 0.0 -0.0 -0.0 -1.0 0.0 0.0 0.0 0.0 0.0 0.0
0.4597201420346334 5.5855611378337535 77.17304531580193 -0.7662002367243889 -0.6426018963895883 0.0 -0.0 -0.0 -1.0 0.0 0.0 0.0 0.0 0.0 0.0
0.5964179513649209 5.2654647026241825 76.78328246067161 -0.9940299189415347 -0.10910783770697047 0.0 -0.0 -0.0 -1.0 0.0 0.0 0.0 0.0 0.0 0.0
0.5324078350008562 4.923337936771767 76.3935196055413 -0.8873463916680935 0.4611034387137218 0.0 -0.0 -0.0 -1.0 0.0 0.0 0.0 0.0 0.0 0.0
0.2892306229082107 4.674314117773617 76.00375675041099 -0.48205103818035117 0.8761431370439708 0.0 -0.0 -0.0 -1.0 0.0 0.0 0.0 0.0 0.0 0.0
-0.051279136332522984 4.602195307665629 75.61399389528067 0.08546522722087163 0.9963411538906186 0.0 -0.0 -0.0 -1.0 0.0 0.0 0.0 0.0 0.0 0.0
-0.3745323239674814 4.731251092477519 75.22423104015036 0.6242205399458022 0.7812481792041347 0.0 -0.0 -0.0 -1.0 0.0 0.0 0.0 0.0 0.0 0.0
-0.5717470419739422 5.0180513259348976 74.83446818502004 0.9529117366232368 0.3032477901085042 0.0 -0.0 -0.0 -1.0 0.0 0.0 0.0 0.0 0.0 0.0
-0.5765561448344249 5.366081341076195 74.44470532988973 0.9609269080573746 -0.27680223512699176 0.0 -0.0 -0.0 -1.0 0.0 0.0 0.0 0.0 0.0 0.0
-0.3873412623148187 5.658221285525197 74.05494247475941 0.6455687705246977 -0.7637021425419956 0.0 -0.0 -0.0 -1.0 0.0 0.0 0.0 0.0 0.0 0.0
-0.06777741709695173 5.796159560630933 73.6651796196291 0.11296236182825287 -0.9935992677182222 0.0 -0.0 -0.0 -1.0 0.0 0.0 0.0 0.0 0.0 0.0
0.2745950386989808 5.733476864279893 73.27541676449879 -0.4576583978316346 -0.8891281071331543 0.0 -0.0 -0.0 -1.0 0.0 0.0 0.0 0.0 0.0 0.0
0.5245601474371929 5.491267320035517 72.88565390936847 -0.8742669123953215 -0.4854455333925277 0.0 -0.0 -0.0 -1.0 0.0 0.0 0.0 0.0 0.0 0.0
0.5979990821172664 5.1510398346927975 72.49589105423816 -0.9966651368621104 0.08160027551200483 0.0 -0.0 -0.0 -1.0 0.0 0.0 0.0 0.0 0.0 0.0
0.4701980053855329 4.827288535551336 72.10612819910784 -0.7836633423092214 0.6211857740811073 0.0 -0.0 -0.0 -1.0 0.0 0.0 0.0 0.0 0.0 0.0
0.18416482629910355 4.628962946251102 71.71636534397753 -0.30694137716517256 0.9517284229148311 0.0 -0.0 -0.0 -1.0 0.0 0.0 0.0 0.0 0.0 0.0
-0.18167146190695607 4.628164814016669 71.32660248884721 0.3027857698449267 0.953058643305552 0.0 -0.0 -0.0 -1.0 0.0 0.0 0.0 0.0 0.0 0.0
-0.5070482649725103 4.879216495142957 70.87187915786185 0.8450804416208505 0.5346391747617385 0.0 -0.0 -0.0 -1.0 0.0 0.0 0.0 0.0 0.0 0.0
-0.5945391342372139 5.280766440186911 70.4171558268765 0.990898557062023 -0.1346107336448515 0.0 -0.0 -0.0 -1.0 0.0 0.0 0.0 0.0 0.0 0.0
-0.4030969967262473 5.644424134392229 69.96243249589114 0.6718283278770788 -0.7407068906537139 0.0 -0.0 -0.0 -1.0 0.0 0.0 0.0 0.0 0.0 0.0
-0.022538532224711975 5.799576529364815 69.50770916490578 0.03756422037451995 -0.9992942156080256 0.0 -0.0 -0.0 -1.0 0.0 0.0 0.0 0.0 0.0 0.0
0.3685940731528737 5.673432581511429 69.05298583392042 -0.6143234552547894 -0.7890543025190481 0.0 -0.0 -0.0 -1.0 0.0 0.0 0.0 0.0 0.0 0.0
0.5867976866716977 5.3251737788706 68.59826250293506 -0.9779961444528293 -0.2086229647843335 0.0 -0.0 -0.0 -1.0 0.0 0.0 0.0 0.0 0.0 0.0
0.5668836278797119 5.003421892261783 68.20849964780474 -0.9448060464661864 0.32763017956369517 0.0 -0.0 -0.0 -1.0 0.0 0.0 0.0 0.0 0.0 0.0
0.3618352976112265 4.7213819712938125 67.81873679267443 -0.6030588293520441 0.7976967145103124 0.0 -0.0 -0.0 -1.0 0.0 0.0 0.0 0.0 0.0 0.0
0.0345757540043372 4.600997064084797 67.42897393754411 -0.057626256673895315 0.998338226525339 0.0 -0.0 -0.0 -1.0 0.0 0.0 0.0 0.0 0.0 0.0
-0.304361878713417 4.682927619393531 67.0392110824138 0.5072697978556949 0.8617873010107814 0.0 -0.0 -0.0 -1.0 0.0 0.0 0.0 0.0 0.0 0.0
-0.540500158418662 4.939501288392048 66.64944822728349 0.9008335973644365 0.4341645193465872 0.0 -0.0 -0.0 -1.0 0.0 0.0 0.0 0.0 0.0 0.0
-0.5940825056153072 5.2840593630825285 66.25968537215317 0.9901375093588451 -0.1400989384708809 0.0 -0.0 -0.0 -1.0 0.0 0.0 0.0 0.0 0.0 0.0
-0.44701128387138256 5.6002260762265 65.86992251702286 0.7450188064523041 -0.6670434603774996 0.0 -0.0 -0.0 -1.0 0.0 0.0 0.0 0.0 0.0 0.0
-0.14896034362421712 5.781214948213961 65.48015966189254 0.24826723937369516 -0.968691580356601 0.0 -0.0 -0.0 -1.0 0.0 0.0 0.0 0.0 0.0 0.0
0.1683162647589994 5.7759076618847685 65.09039680676223 -0.28052710793166563 -0.9598461031412797 0.0 -0.0 -0.0 -1.0 0.0 0.0 0.0 0.0 0.0 0.0
0.45972014203463163 5.585561137833755 64.70063395163191 -0.766200236724386 -0.6426018963895916 0.0 -0.0 -0.0 -1.0 0.0 0.0 0.0 0.0 0.0 0.0
0.5964179513649206 5.265464702624185 64.3108710965016 -0.9940299189415341 -0.10910783770697485 0.0 -0.0 -0.0 -1.0 0.0 0.0 0.0 0.0 0.0 0.0
0.5324078350008574 4.92333793677177 63.92110824137129 -0.8873463916680955 0.46110343871371784 0.0 -0.0 -0.0 -1.0 0.0 0.0 0.0 0.0 0.0 0.0
0.289230622908213 4.674314117773619 63.53134538624098 -0.4820510381803549 0.8761431370439686 0.0 -0.0 -0.0 -1.0 0.0 0.0 0.0 0.0 0.0 0.0
-0.05127913633252039 4.602195307665629 63.141582531110664 0.0854652272208673 0.9963411538906188 0.0 -0.0 -0.0 -1.0 0.0 0.0 0.0 0.0 0.0 0.0
-0.3745323239674793 4.7312510924775175 62.75181967598035 0.6242205399457987 0.7812481792041372 0.0 -0.0 -0.0 -1.0 0.0 0.0 0.0 0.0 0.0 0.0
-0.5717470419739413 5.018051325934895 62.362056820850036 0.9529117366232354 0.3032477901085083 0.0 -0.0 -0.0 -1.0 0.0 0.0 0.0 0.0 0.0 0.0
-0.5765561448344255 5.3660813410761925 61.97229396571972 0.9609269080573757 -0.27680223512698754 0.0 -0.0 -0.0 -1.0 0.0 0.0 0.0 0.0 0.0 0.0
-0.38734126231482063 5.658221285525196 61.58253111058941 0.645568770524701 -0.7637021425419928 0.0 -0.0 -0.0 -1.0 0.0 0.0 0.0 0.0 0.0 0.0
-0.06777741709695423 5.796159560630933 61.19276825545909 0.11296236182825703 -0.9935992677182216 0.0 -0.0 -0.0 -1.0 0.0 0.0 0.0 0.0 0.0 0.0
0.27459503869897856 5.7334768642798934 60.80300540032878 -0.4576583978316308 -0.889128107133156 0.0 -0.0 -0.0 -1.0 0.0 0.0 0.0 0.0 0.0 0.0
0.5245601474371917 5.491267320035519 60.413242545198464 -0.8742669123953194 -0.4854455333925313 0.0 -0.0 -0.0 -1.0 0.0 0.0 0.0 0.0 0.0 0.0
0.5979990821172665 5.1510398346928 60.02347969006815 -0.9966651368621107 0.08160027551200066 0.0 -0.0 -0.0 -1.0 0.0 0.0 0.0 0.0 0.0 0.0
0.47019800538553436 4.827288535551338 59.633716834937836 -0.7836633423092239 0.621185774081104 0.0 -0.0 -0.0 -1.0 0.0 0.0 0.0 0.0 0.0 0.0
0.18416482629910588 4.628962946251102 59.24395397980752 -0.30694137716517644 0.9517284229148297 0.0 -0.0 -0.0 -1.0 0.0 0.0 0.0 0.0 0.0 0.0
-0.19038279384155163 3.168994193124224 59.24395397980702 0.317304656402586 -0.9483236552070395 0.0 0.0 0.0 1.0 0.0 0.0 0.0 0.0 0.0 0.0
-0.4766563441518286 2.9644156000774595 59.63371683493733 0.7944272402530476 -0.6073593334624322 0.0 0.0 0.0 1.0 0.0 0.0 0.0 0.0 0.0 0.0
-0.5990065247108446 2.6345135242164237 60.023479690067646 0.9983442078514074 -0.0575225403607062 0.0 0.0 0.0 1.0 0.0 0.0 0.0 0.0 0.0 0.0
-0.5153567867996324 2.292742156650869 60.41324254519796 0.8589279779993872 0.5120964055818857 0.0 0.0 0.0 1.0 0.0 0.0 0.0 0.0 0.0 0.0
-0.25447449517783977 2.0566375691088083 60.803005400328274 0.42412415862973285 0.905604051485319 0.0 0.0 0.0 1.0 0.0 0.0 0.0 0.0 0.0 0.0
0.09392224427854487 2.0073967498994945 61.19276825545859 -0.15653707379757476 0.9876720835008428 0.0 0.0 0.0 1.0 0.0 0.0 0.0 0.0 0.0 0.0
0.41001887703198353 2.1619537461894778 61.5825311105889 -0.6833647950533058 0.7300770896842034 0.0 0.0 0.0 1.0 0.0 0.0 0.0 0.0 0.0 0.0
0.5851089401481118 2.4671560006671185 61.97229396571922 -0.9751815669135194 0.22140666555480232 0.0 0.0 0.0 1.0 0.0 0.0 0.0 0.0 0.0 0.0
0.5795554957734366 2.755291427061533 62.36205682084953 -0.9659258262890608 -0.2588190451025547 0.0 0.0 0.0 1.0 0.0 0.0 0.0 0.0 0.0 0.0
0.3921278544412425 3.054131859454178 62.751819675979846 -0.6535464240687374 -0.7568864324236293 0.0 0.0 0.0 1.0 0.0 0.0 0.0 0.0 0.0 0.0
0.06916043077223896 3.196000700348078 63.14158253111016 -0.11526738462039826 -0.99333450058013 0.0 0.0 0.0 1.0 0.0 0.0 0.0 0.0 0.0 0.0
-0.2777124350300366 3.1318606992716127 63.531345386240474 0.4628540583833943 -0.8864344987860212 0.0 0.0 0.0 1.0 0.0 0.0 0.0 0.0 0.0 0.0
-0.5285934385611847 2.883881976726358 63.92110824137079 0.880989064268641 -0.473136627877263 0.0 0.0 0.0 1.0 0.0 0.0 0.0 0.0 0.0 0.0
-0.5967650558658968 2.537778877401847 64.3108710965011 0.9946084264431612 0.10370187099692196 0.0 0.0 0.0 1.0 0.0 0.0 0.0 0.0 0.0 0.0
-0.45866363017667466 2.213182634369712 64.70063395163142 0.764439383627791 0.6446956093838133 0.0 0.0 0.0 1.0 0.0 0.0 0.0 0.0 0.0 0.0
-0.16202419731491524 2.0222905925255685 65.09039680676173 0.270040328858192 0.9628490124573856 0.0 0.0 0.0 1.0 0.0 0.0 0.0 0.0 0.0 0.0
0.20357114707911927 2.0355898759971676 65.48015966189205 -0.3392852451318654 0.9406835400047209 0.0 0.0 0.0 1.0 0.0 0.0 0.0 0.0 0.0 0.0
0.49811859483304516 2.2655185124979953 65.89776272096024 -0.8301976580550752 0.557469145836675 0.0 0.0 0.0 1.0 0.0 0.0 0.0 0.0 0.0 0.0
0.5994716077945399 2.6251752149589787 66.31536578002844 -0.9991193463242329 -0.04195869159829774 0.0 0.0 0.0 1.0 0.0 0.0 0.0 0.0 0.0 0.0
0.46832059532250536 2.9750677538749173 66.73296883909664 -0.7805343255375088 -0.6251129231248622 0.0 0.0 0.0 1.0 0.0 0.0 0.0 0.0 0.0 0.0
0.15553225058964332 3.1794909136703717 67.15057189816484 -0.2592204176494055 -0.9658181894506188 0.0 0.0 0.0 1.0 0.0 0.0 0.0 0.0 0.0 0.0
-0.2175790083173665 3.159159525662966 67.56817495723304 0.3626316805289441 -0.9319325427716093 0.0 0.0 0.0 1.0 0.0 0.0 0.0 0.0 0.0 0.0
-0.5063026254647665 2.9219590834989533 67.98577801630124 0.843837709107944 -0.5365984724982551 0.0 0.0 0.0 1.0 0.0 0.0 0.0 0.0 0.0 0.0
-0.5986576457052908 2.559887368091834 68.40338107536944 0.9977627428421512 0.06685438651360981 0.0 0.0 0.0 1.0 0.0 0.0 0.0 0.0 0.0 0.0
-0.4588243342996814 2.213373267537725 68.82098413443764 0.7647072238328022 0.6443778874371252 0.0 0.0 0.0 1.0 0.0 0.0 0.0 0.0 0.0 0.0
-0.14103679903348557 2.016811675941305 69.23858719350584 0.2350613317224759 0.9719805400978252 0.0 0.0 0.0 1.0 0.0 0.0 0.0 0.0 0.0 0.0
0.23145161461156405 2.0464386663668592 69.65619025257404 -0.38575269101927334 0.9226022227219013 0.0 0.0 0.0 1.0 0.0 0.0 0.0 0.0 0.0 0.0
0.5141719201584529 2.290763461860389 70.07379331164223 -0.856953200264088 0.5153942302326846 0.0 0.0 0.0 1.0 0.0 0.0 0.0 0.0 0.0 0.0
0.5974715364727994 2.6550251134013716 70.49139637071043 -0.9957858941213322 -0.09170852233561932 0.0 0.0 0.0 1.0 0.0 0.0 0.0 0.0 0.0 0.0
0.4490428515537497 2.99794536995482 70.90899942977863 -0.7484047525895827 -0.6632422832580334 0.0 0.0 0.0 1.0 0.0 0.0 0.0 0.0 0.0 0.0
0.12645367392596016 3.186523203590982 71.32660248884683 -0.2107561232099336 -0.9775386726516364 0.0 0.0 0.0 1.0 0.0 0.0 0.0 0.0 0.0 0.0
-0.19038279384155107 3.1689941931242243 71.71636534397715 0.3173046564025851 -0.9483236552070402 0.0 0.0 0.0 1.0 0.0 0.0 0.0 0.0 0.0 0.0
-0.47665634415182834 2.96441560007746 72.10612819910746 0.7944272402530471 -0.6073593334624332 0.0 0.0 0.0 1.0 0.0 0.0 0.0 0.0 0.0 0.0
-0.5990065247108446 2.6345135242164246 72.49589105423777 0.9983442078514075 -0.0575225403607072 0.0 0.0 0.0 1.0 0.0 0.0 0.0 0.0 0.0 0.0
-0.5153567867996328 2.2927421566508692 72.88565390936809 0.8589279779993879 0.512096405581885 0.0 0.0 0.0 1.0 0.0 0.0 0.0 0.0 0.0 0.0
-0.25447449517784043 2.056637569108809 73.2754167644984 0.42412415862973396 0.9056040514853186 0.0 0.0 0.0 1.0 0.0 0.0 0.0 0.0 0.0 0.0
0.0939222442785442 2.0073967498994945 73.66517961962872 -0.15653707379757364 0.987672083500843 0.0 0.0 0.0 1.0 0.0 0.0 0.0 0.0 0.0 0.0
0.4100188770319831 2.1619537461894778 74.05494247475903 -0.683364795053305 0.7300770896842042 0.0 0.0 0.0 1.0 0.0 0.0 0.0 0.0 0.0 0.0
0.5851089401481117 2.467156000667118 74.44470532988935 -0.9751815669135192 0.22140666555480346 0.0 0.0 0.0 1.0 0.0 0.0 0.0 0.0 0.0 0.0
0.5795554957734368 2.755291427061532 74.83446818501966 -0.9659258262890611 -0.25881904510255355 0.0 0.0 0.0 1.0 0.0 0.0 0.0 0.0 0.0 0.0
0.39212785444124304 3.054131859454177 75.22423104014997 -0.6535464240687383 -0.7568864324236284 0.0 0.0 0.0 1.0 0.0 0.0 0.0 0.0 0.0 0.0
0.06916043077223977 3.196000700348078 75.61399389528029 -0.1152673846203996 -0.9933345005801298 0.0 0.0 0.0 1.0 0.0 0.0 0.0 0.0 0.0 0.0
-0.2777124350300359 3.131860699271613 76.0037567504106 0.4628540583833931 -0.8864344987860218 0.0 0.0 0.0 1.0 0.0 0.0 0.0 0.0 0.0 0.0
-0.5285934385611842 2.8838819767263586 76.39351960554092 0.8809890642686403 -0.47313662787726407 0.0 0.0 0.0 1.0 0.0 0.0 0.0 0.0 0.0 0.0
-0.5967650558658968 2.5377788774018475 76.78328246067123 0.9946084264431612 0.10370187099692069 0.0 0.0 0.0 1.0 0.0 0.0 0.0 0.0 0.0 0.0
-0.45866363017667505 2.2131826343697125 77.17304531580155 0.7644393836277916 0.6446956093838122 0.0 0.0 0.0 1.0 0.0 0.0 0.0 0.0 0.0 0.0
-0.1620241973149159 2.022290592525569 77.56280817093186 0.2700403288581931 0.9628490124573852 0.0 0.0 0.0 1.0 0.0 0.0 0.0 0.0 0.0 0.0
0.20357114707911855 2.035589875997167 77.95257102606217 -0.3392852451318642 0.9406835400047211 0.0 0.0 0.0 1.0 0.0 0.0 0.0 0.0 0.0 0.0
0.48355696934898157 2.2447920927202927 78.34233388119249 -0.8059282822483025 0.5920131787995124 0.0 0.0 0.0 1.0 0.0 0.0 0.0 0.0 0.0 0.0
0.5994589792493772 2.5745258523735157 78.7320967363228 -0.9990982987489618 0.04245691271080759 0.0 0.0 0.0 1.0 0.0 0.0 0.0 0.0 0.0 0.0
0.511948525036656 2.912903671619228 79.12185959145312 -0.8532475417277599 -0.5215061193653796 0.0 0.0 0.0 1.0 0.0 0.0 0.0 0.0 0.0 0.0
0.25072024428111045 3.1451049065158205 79.51162244658343 -0.41786707380185073 -0.9085081775263674 0.0 0.0 0.0 1.0 0.0 0.0 0.0 0.0 0.0 0.0
-0.09558412083991288 3.1923374678705225 79.90138530171374 0.15930686806652145 -0.987229113117537 0.0 0.0 0.0 1.0 0.0 0.0 0.0 0.0 0.0 0.0
-0.40945423737485537 3.0385740843868647 80.29114815684406 0.6824237289580922 -0.730956807311441 0.0 0.0 0.0 1.0 0.0 0.0 0.0 0.0 0.0 0.0
-0.5843855803672495 2.7359907844628966 80.68091101197437 0.9739759672787491 -0.22665130743816064 0.0 0.0 0.0 1.0 0.0 0.0 0.0 0.0 0.0 0.0
-0.5610192666233599 2.3872621743145137 81.07067386710469 0.935032111038933 0.3545630428091441 0.0 0.0 0.0 1.0 0.0 0.0 0.0 0.0 0.0 0.0
-0.3472841113255636 2.110721198067181 81.460436722235 0.5788068522092725 0.8154646698880312 0.0 0.0 0.0 1.0 0.0 0.0 0.0 0.0 0.0 0.0
-0.01570616898582098 2.0002056050146937 81.85019957736532 0.02617694830970163 0.9996573249755105 0.0 0.0 0.0 1.0 0.0 0.0 0.0 0.0 0.0 0.0
0.3212012965502932 2.0932162916051746 82.23996243249563 -0.5353354942504887 0.8446395139913755 0.0 0.0 0.0 1.0 0.0 0.0 0.0 0.0 0.0 0.0
0.5491165716792588 2.3581922443195458 82.62972528762594 -0.9151942861320977 0.40301292613409045 0.0 0.0 0.0 1.0 0.0 0.0 0.0 0.0 0.0 0.0
0.5907019079849065 2.705220035653823 83.01948814275626 -0.984503179974844 -0.17536672608970527 0.0 0.0 0.0 1.0 0.0 0.0 0.0 0.0 0.0 0.0
0.43184628866422436 3.0165438547943495 83.40925099788657 -0.7197438144403738 -0.6942397579905824 0.0 0.0 0.0 1.0 0.0 0.0 0.0 0.0 0.0 0.0
0.1264536739259605 3.186523203590981 83.79901385301689 -0.21075612320993414 -0.9775386726516351 0.0 0.0 0.0 1.0 0.0 0.0 0.0 0.0 0.0 0.0
-0.19038279384155038 3.168994193124224 84.1887767081472 0.31730465640258393 -0.9483236552070393 0.0 0.0 0.0 1.0 0.0 0.0 0.0 0.0 0.0 0.0
-0.47665634415182745 2.96441560007746 84.57853956327752 0.7944272402530457 -0.6073593334624331 0.0 0.0 0.0 1.0 0.0 0.0 0.0 0.0 0.0 0.0
-0.5990065247108439 2.634513524216425 84.96830241840783 0.9983442078514064 -0.05752254036070792 0.0 0.0 0.0 1.0 0.0 0.0 0.0 0.0 0.0 0.0
-0.5153567867996326 2.2927421566508697 85.35806527353814 0.8589279779993875 0.5120964055818839 0.0 0.0 0.0 1.0 0.0 0.0 0.0 0.0 0.0 0.0
-0.2544744951778405 2.0566375691088092 85.74782812866846 0.4241241586297341 0.9056040514853175 0.0 0.0 0.0 1.0 0.0 0.0 0.0 0.0 0.0 0.0
0.09392224427854373 2.0073967498994945 86.13759098379877 -0.15653707379757287 0.9876720835008422 0.0 0.0 0.0 1.0 0.0 0.0 0.0 0.0 0.0 0.0
0.4100188770319824 2.1619537461894778 86.52735383892909 -0.6833647950533039 0.7300770896842039 0.0 0.0 0.0 1.0 0.0 0.0 0.0 0.0 0.0 0.0
0.585108940148111 2.467156000667118 86.9171166940594 -0.9751815669135181 0.2214066655548037 0.0 0.0 0.0 1.0 0.0 0.0 0.0 0.0 0.0 0.0
0.5795554957734362 2.7552914270615316 87.30687954918972 -0.9659258262890602 -0.2588190451025528 0.0 0.0 0.0 1.0 0.0 0.0 0.0 0.0 0.0 0.0
0.3450983407803803 3.090822916325867 87.76160288017508 -0.5751639013006338 -0.8180381938764447 0.0 0.0 0.0 1.0 0.0 0.0 0.0 0.0 0.0 0.0
-0.04997480781070019 3.1979151432973447 88.21632621116044 0.08329134635116697 -0.9965252388289074 0.0 0.0 0.0 1.0 0.0 0.0 0.0 0.0 0.0 0.0
-0.42178863445536163 3.026725143206118 88.6710495421458 0.7029810574256026 -0.7112085720101964 0.0 0.0 0.0 1.0 0.0 0.0 0.0 0.0 0.0 0.0
-0.5972931990554533 2.656928326535243 89.12577287313115 0.995488665092422 -0.0948805442254047 0.0 0.0 0.0 1.0 0.0 0.0 0.0 0.0 0.0 0.0
-0.49480500246551923 2.2606358747081567 89.58049620411651 0.8246750041091986 0.5656068754864058 0.0 0.0 0.0 1.0 0.0 0.0 0.0 0.0 0.0 0.0
-0.16202419731491635 2.0222905925255694 90.03521953510187 0.2700403288581939 0.9628490124573841 0.0 0.0 0.0 1.0 0.0 0.0 0.0 0.0 0.0 0.0
0.2035711470791178 2.0355898759971676 90.42498239023219 -0.339285245131863 0.9406835400047207 0.0 0.0 0.0 1.0 0.0 0.0 0.0 0.0 0.0 0.0
0.48355696934898074 2.2447920927202922 90.8147452453625 -0.8059282822483012 0.5920131787995127 0.0 0.0 0.0 1.0 0.0 0.0 0.0 0.0 0.0 0.0
0.5994589792493766 2.574525852373515 91.20450810049282 -0.9990982987489608 0.04245691271080859 0.0 0.0 0.0 1.0 0.0 0.0 0.0 0.0 0.0 0.0
0.5119485250366559 2.912903671619227 91.59427095562313 -0.8532475417277596 -0.5215061193653783 0.0 0.0 0.0 1.0 0.0 0.0 0.0 0.0 0.0 0.0
0.2507202442811108 3.1451049065158196 91.98403381075344 -0.4178670738018513 -0.9085081775263661 0.0 0.0 0.0 1.0 0.0 0.0 0.0 0.0 0.0 0.0
-0.09558412083991225 3.192337467870522 92.37379666588376 0.1593068680665204 -0.9872291131175362 0.0 0.0 0.0 1.0 0.0 0.0 0.0 0.0 0.0 0.0
-0.4094542373748546 3.0385740843868647 92.76355952101407 0.6824237289580909 -0.7309568073114409 0.0 0.0 0.0 1.0 0.0 0.0 0.0 0.0 0.0 0.0
-0.5843855803672489 2.735990784462897 93.15332237614439 0.973975967278748 -0.22665130743816136 0.0 0.0 0.0 1.0 0.0 0.0 0.0 0.0 0.0 0.0
-0.5610192666233595 2.387262174314514 93.5430852312747 0.9350321110389325 0.35456304280914297 0.0 0.0 0.0 1.0 0.0 0.0 0.0 0.0 0.0 0.0
-0.3472841113255637 2.110721198067182 93.93284808640502 0.5788068522092727 0.81546466988803 0.0 0.0 0.0 1.0 0.0 0.0 0.0 0.0 0.0 0.0
-0.01570616898582148 2.000205605014694 94.32261094153533 0.026176948309702464 0.9996573249755097 0.0 0.0 0.0 1.0 0.0 0.0 0.0 0.0 0.0 0.0
0.32120129655029256 2.0932162916051746 94.71237379666564 -0.5353354942504875 0.8446395139913754 0.0 0.0 0.0 1.0 0.0 0.0 0.0 0.0 0.0 0.0
0.5491165716792582 2.3581922443195453 95.10213665179596 -0.9151942861320969 0.40301292613409107 0.0 0.0 0.0 1.0 0.0 0.0 0.0 0.0 0.0 0.0
0.5907019079849063 2.7052200356538227 95.49189950692627 -0.9845031799748436 -0.17536672608970416 0.0 0.0 0.0 1.0 0.0 0.0 0.0 0.0 0.0 0.0
0.4318462886642246 3.016543854794349 95.88166236205659 -0.7197438144403742 -0.6942397579905814 0.0 0.0 0.0 1.0 0.0 0.0 0.0 0.0 0.0 0.0
0.126453673925961 3.1865232035909807 96.2714252171869 -0.21075612320993498 -0.9775386726516344 0.0 0.0 0.0 1.0 0.0 0.0 0.0 0.0 0.0 0.0
-0.19038279384154974 3.168994193124224 96.66118807231722 0.3173046564025829 -0.9483236552070392 0.0 0.0 0.0 1.0 0.0 0.0 0.0 0.0 0.0 0.0
-0.4766563441518269 2.9644156000774604 97.05095092744753 0.7944272402530447 -0.6073593334624336 0.0 0.0 0.0 1.0 0.0 0.0 0.0 0.0 0.0 0.0
-0.5990065247108436 2.6345135242164255 97.44071378257784 0.9983442078514058 -0.057522540360708974 0.0 0.0 0.0 1.0 0.0 0.0 0.0 0.0 0.0 0.0
-0.5153567867996326 2.2927421566508706 97.83047663770816 0.8589279779993875 0.5120964055818825 0.0 0.0 0.0 1.0 0.0 0.0 0.0 0.0 0.0 0.0
-0.254474495177841 2.05663756910881 98.22023949283847 0.42412415862973496 0.9056040514853164 0.0 0.0 0.0 1.0 0.0 0.0 0.0 0.0 0.0 0.0
0.09392224427854294 2.007396749899495 98.61000234796879 -0.15653707379757154 0.9876720835008418 0.0 0.0 0.0 1.0 0.0 0.0 0.0 0.0 0.0 0.0
0.41001887703198164 2.1619537461894773 98.9997652030991 -0.6833647950533026 0.7300770896842044 0.0 0.0 0.0 1.0 0.0 0.0 0.0 0.0 0.0 0.0
0.5851089401481105 2.467156000667117 99.38952805822942 -0.9751815669135174 0.22140666555480493 0.0 0.0 0.0 1.0 0.0 0.0 0.0 0.0 0.0 0.0
0.5795554957734362 2.7552914270615307 99.77929091335973 -0.9659258262890602 -0.25881904510255144 0.0 0.0 0.0 1.0 0.0 0.0 0.0 0.0 0.0 0.0
0.3921278544412433 3.0541318594541758 100.16905376849004 -0.6535464240687388 -0.7568864324236262 0.0 0.0 0.0 1.0 0.0 0.0 0.0 0.0 0.0 0.0
0.06916043077224074 3.196000700348077 100.55881662362036 -0.1152673846204012 -0.9933345005801282 0.0 0.0 0.0 1.0 0.0 0.0 0.0 0.0 0.0 0.0
-0.27771243503003457 3.1318606992716127 100.94857947875067 0.46285405838339083 -0.8864344987860213 0.0 0.0 0.0 1.0 0.0 0.0 0.0 0.0 0.0 0.0
-0.528593438561183 2.883881976726359 101.33834233388099 0.8809890642686382 -0.47313662787726496 0.0 0.0 0.0 1.0 0.0 0.0 0.0 0.0 0.0 0.0
-0.596765055865896 2.537778877401849 101.7281051890113 0.9946084264431599 0.1037018709969188 0.0 0.0 0.0 1.0 0.0 0.0 0.0 0.0 0.0 0.0
-0.45866363017667516 2.213182634369714 102.11786804414162 0.7644393836277918 0.64469560938381 0.0 0.0 0.0 1.0 0.0 0.0 0.0 0.0 0.0 0.0
-0.16202419731491682 2.02229059252557 102.50763089927193 0.2700403288581947 0.9628490124573835 0.0 0.0 0.0 1.0 0.0 0.0 0.0 0.0 0.0 0.0
0.20357114707911725 2.0355898759971676 102.89739375440224 -0.33928524513186203 0.9406835400047207 0.0 0.0 0.0 1.0 0.0 0.0 0.0 0.0 0.0 0.0
0.4981185948330434 2.265518512497994 103.31499681347044 -0.8301976580550722 0.5574691458366767 0.0 0.0 0.0 1.0 0.0 0.0 0.0 0.0 0.0 0.0
0.599471607794539 2.625175214958977 103.73259987253864 -0.9991193463242315 -0.04195869159829446 0.0 0.0 0.0 1.0 0.0 0.0 0.0 0.0 0.0 0.0
0.46832059532250586 2.9750677538749155 104.15020293160684 -0.7805343255375097 -0.6251129231248587 0.0 0.0 0.0 1.0 0.0 0.0 0.0 0.0 0.0 0.0
0.15553225058964504 3.17949091367037 104.56780599067504 -0.25922041764940834 -0.9658181894506164 0.0 0.0 0.0 1.0 0.0 0.0 0.0 0.0 0.0 0.0
-0.21757900831736435 3.1591595256629654 104.98540904974324 0.3626316805289405 -0.9319325427716091 0.0 0.0 0.0 1.0 0.0 0.0 0.0 0.0 0.0 0.0
-0.5063026254647646 2.9219590834989546 105.40301210881144 0.8438377091079409 -0.5365984724982571 0.0 0.0 0.0 1.0 0.0 0.0 0.0 0.0 0.0 0.0
-0.59865764570529 2.5598873680918364 105.82061516787964 0.9977627428421498 0.06685438651360637 0.0 0.0 0.0 1.0 0.0 0.0 0.0 0.0 0.0 0.0
-0.458824334299682 2.213373267537727 106.23821822694784 0.7647072238328032 0.6443778874371215 0.0 0.0 0.0 1.0 0.0 0.0 0.0 0.0 0.0 0.0
-0.14103679903348737 2.016811675941306 106.65582128601604 0.2350613317224789 0.971980540097823 0.0 0.0 0.0 1.0 0.0 0.0 0.0 0.0 0.0 0.0
0.23145161461156183 2.0464386663668592 107.07342434508423 -0.3857526910192697 0.9226022227219013 0.0 0.0 0.0 1.0 0.0 0.0 0.0 0.0 0.0 0.0
0.5141719201584511 2.290763461860388 107.49102740415243 -0.8569532002640851 0.5153942302326869 0.0 0.0 0.0 1.0 0.0 0.0 0.0 0.0 0.0 0.0
0.5974715364727987 2.6550251134013694 107.90863046322063 -0.9957858941213311 -0.09170852233561566 0.0 0.0 0.0 1.0 0.0 0.0 0.0 0.0 0.0 0.0
0.4490428515537505 2.997945369954818 108.32623352228883 -0.748404752589584 -0.6632422832580298 0.0 0.0 0.0 1.0 0.0 0.0 0.0 0.0 0.0 0.0
0.12645367392596207 3.1865232035909807 108.74383658135703 -0.21075612320993675 -0.9775386726516343 0.0 0.0 0.0 1.0 0.0 0.0 0.0 0.0 0.0 0.0
-0.1903827938415488 3.1689941931242243 109.13359943648734 0.31730465640258126 -0.94832365520704 0.0 0.0 0.0 1.0 0.0 0.0 0.0 0.0 0.0 0.0
-0.492552524649388 2.9426251748799475 109.52336229161766 0.8209208744156465 -0.5710419581332457 0.0 0.0 0.0 1.0 0.0 0.0 0.0 0.0 0.0 0.0
-0.5996858510397678 2.580586600949086 109.91312514674797 0.9994764183996128 0.032355665084857155 0.0 0.0 0.0 1.0 0.0 0.0 0.0 0.0 0.0 0.0
-0.4693611068414805 2.226235165666243 110.30288800187829 0.7822685114024674 0.6229413905562616 0.0 0.0 0.0 1.0 0.0 0.0 0.0 0.0 0.0 0.0
-0.15318308188511828 2.019883681125778 110.6926508570086 0.2553051364751971 0.9668605314570361 0.0 0.0 0.0 1.0 0.0 0.0 0.0 0.0 0.0 0.0
0.20644165141685383 0.5633665277244364 110.69265085700884 -0.3440694190280897 -0.9389442128740605 0.0 -0.0 -0.0 -1.0 0.0 0.0 0.0 0.0 0.0 0.0
0.4952159598517558 0.33876415558336465 110.30288800187853 -0.8253599330862595 -0.5646069259722744 0.0 -0.0 -0.0 -1.0 0.0 0.0 0.0 0.0 0.0 0.0
0.5998843442892148 -0.011780215477852964 109.91312514674821 -0.9998072404820245 0.01963369246308827 0.0 -0.0 -0.0 -1.0 0.0 0.0 0.0 0.0 0.0 0.0
0.4815343479579538 -0.3579450680435674 109.5233622916179 -0.8025572465965896 0.5965751134059456 0.0 -0.0 -0.0 -1.0 0.0 0.0 0.0 0.0 0.0 0.0
0.18416482629910877 -0.5710370537489007 109.13359943648759 -0.3069413771651812 0.9517284229148344 0.0 -0.0 -0.0 -1.0 0.0 0.0 0.0 0.0 0.0 0.0
-0.181671461906953 -0.5718351859833359 108.74383658135727 0.3027857698449216 0.9530586433055597 0.0 -0.0 -0.0 -1.0 0.0 0.0 0.0 0.0 0.0 0.0
-0.507048264972511 -0.32078350485704865 108.28911325037191 0.8450804416208515 0.5346391747617477 0.0 -0.0 -0.0 -1.0 0.0 0.0 0.0 0.0 0.0 0.0
-0.5945391342372179 0.08076644018690707 107.83438991938655 0.9908985570620297 -0.1346107336448451 0.0 -0.0 -0.0 -1.0 0.0 0.0 0.0 0.0 0.0 0.0
-0.4030969967262529 0.444424134392228 107.3796665884012 0.671828327877088 -0.7407068906537132 0.0 -0.0 -0.0 -1.0 0.0 0.0 0.0 0.0 0.0 0.0
-0.02253853222471647 0.5995765293648186 106.92494325741583 0.037564220374527446 -0.9992942156080309 0.0 -0.0 -0.0 -1.0 0.0 0.0 0.0 0.0 0.0 0.0
0.36859407315287224 0.47343258151143425 106.47021992643047 -0.6143234552547869 -0.789054302519057 0.0 -0.0 -0.0 -1.0 0.0 0.0 0.0 0.0 0.0 0.0
0.5867976866717001 0.12517377887060516 106.01549659544511 -0.9779961444528332 -0.2086229647843419 0.0 -0.0 -0.0 -1.0 0.0 0.0 0.0 0.0 0.0 0.0
0.5668836278797165 -0.19657810773821402 105.6257337403148 -0.944806046466194 0.32763017956369 0.0 -0.0 -0.0 -1.0 0.0 0.0 0.0 0.0 0.0 0.0
0.3633122864903502 -0.4774978350580865 105.23597088518449 -0.6055204774839169 0.7958297250968107 0.0 -0.0 -0.0 -1.0 0.0 0.0 0.0 0.0 0.0 0.0
0.03827637899247606 -0.5987778543092841 104.84620803005417 -0.0637939649874601 0.9979630905154733 0.0 -0.0 -0.0 -1.0 0.0 0.0 0.0 0.0 0.0 0.0
-0.29955629850026416 -0.5198711609897461 104.45644517492386 0.4992604975004402 0.8664519349829101 0.0 -0.0 -0.0 -1.0 0.0 0.0 0.0 0.0 0.0 0.0
-0.537239663196858 -0.2671582757245832 104.06668231979354 0.8953994386614299 0.4452637928743053 0.0 -0.0 -0.0 -1.0 0.0 0.0 0.0 0.0 0.0 0.0
-0.5953101025589809 0.0748724367923301 103.67691946466323 0.992183504264968 -0.1247873946538835 0.0 -0.0 -0.0 -1.0 0.0 0.0 0.0 0.0 0.0 0.0
-0.45435318722893475 0.3918713835621508 103.28715660953291 0.7572553120482245 -0.6531189726035845 0.0 -0.0 -0.0 -1.0 0.0 0.0 0.0 0.0 0.0 0.0
-0.1614944100601315 0.577857729479615 102.8973937544026 0.26915735010021913 -0.9630962157993581 0.0 -0.0 -0.0 -1.0 0.0 0.0 0.0 0.0 0.0 0.0
0.18535606839792695 0.570651494266044 102.50763089927229 -0.30892678066321155 -0.9510858237767398 0.0 -0.0 -0.0 -1.0 0.0 0.0 0.0 0.0 0.0 0.0
0.47023728443157503 0.3726619061970565 102.11786804414197 -0.7837288073859583 -0.6211031769950941 0.0 -0.0 -0.0 -1.0 0.0 0.0 0.0 0.0 0.0 0.0
0.5979061797003946 0.050081935626382995 101.72810518901166 -0.9965102995006576 -0.08346989271063832 0.0 -0.0 -0.0 -1.0 0.0 0.0 0.0 0.0 0.0 0.0
0.5256797854581813 -0.2892417037023643 101.33834233388134 -0.8761329757636354 0.48206950617060706 0.0 -0.0 -0.0 -1.0 0.0 0.0 0.0 0.0 0.0 0.0
0.27770522792232893 -0.5318644624193396 100.94857947875103 -0.46284204653721484 0.8864407706988993 0.0 -0.0 -0.0 -1.0 0.0 0.0 0.0 0.0 0.0 0.0
-0.06311327205626228 -0.5966713625525848 100.55881662362071 0.10518878676043714 0.9944522709209744 0.0 -0.0 -0.0 -1.0 0.0 0.0 0.0 0.0 0.0 0.0
-0.3828313950559821 -0.46199580404966484 100.1690537684904 0.6380523250933035 0.7699930067494413 0.0 -0.0 -0.0 -1.0 0.0 0.0 0.0 0.0 0.0 0.0
-0.574559215986948 -0.17286326192823417 99.77929091336009 0.95759869331158 0.2881054365470569 0.0 -0.0 -0.0 -1.0 0.0 0.0 0.0 0.0 0.0 0.0
-0.5741972329983522 0.17406187870134507 99.38952805822977 0.9569953883305868 -0.2901031311689084 0.0 -0.0 -0.0 -1.0 0.0 0.0 0.0 0.0 0.0 0.0
-0.3818664662381042 0.4627936926567048 98.99976520309946 0.6364441103968402 -0.7713228210945079 0.0 -0.0 -0.0 -1.0 0.0 0.0 0.0 0.0 0.0 0.0
-0.06186799772994843 0.5968017684766801 98.61000234796914 0.10311332954991403 -0.9946696141278 0.0 -0.0 -0.0 -1.0 0.0 0.0 0.0 0.0 0.0 0.0
0.2788145207806559 0.531283787633181 98.22023949283883 -0.46469086796775977 -0.8854729793886348 0.0 -0.0 -0.0 -1.0 0.0 0.0 0.0 0.0 0.0 0.0
0.5262822319459728 0.2881440826009985 97.83047663770851 -0.8771370532432878 -0.48024013766833074 0.0 -0.0 -0.0 -1.0 0.0 0.0 0.0 0.0 0.0 0.0
0.5978003665873135 -0.05132954030652643 97.4407137825782 -0.996333944312189 0.0855492338442107 0.0 -0.0 -0.0 -1.0 0.0 0.0 0.0 0.0 0.0 0.0
0.46945858774080274 -0.3736423883828181 97.05095092744789 -0.7824309795680044 0.6227373139713634 0.0 -0.0 -0.0 -1.0 0.0 0.0 0.0 0.0 0.0 0.0
0.1841648262991095 -0.5710370537489003 96.66118807231757 -0.30694137716518244 0.9517284229148338 0.0 -0.0 -0.0 -1.0 0.0 0.0 0.0 0.0 0.0 0.0
-0.18167146190695227 -0.571835185983336 96.27142521718726 0.3027857698449204 0.9530586433055599 0.0 -0.0 -0.0 -1.0 0.0 0.0 0.0 0.0 0.0 0.0
-0.4725376941712918 -0.36974062204102526 95.88166236205694 0.7875628236188196 0.6162343700683753 0.0 -0.0 -0.0 -1.0 0.0 0.0 0.0 0.0 0.0 0.0
-0.5987437331241917 -0.038806469106480695 95.49189950692663 0.9979062218736527 0.06467744851080115 0.0 -0.0 -0.0 -1.0 0.0 0.0 0.0 0.0 0.0 0.0
-0.5163119003129304 0.3056501621057253 95.10213665179631 0.860519833854884 -0.5094169368428755 0.0 -0.0 -0.0 -1.0 0.0 0.0 0.0 0.0 0.0 0.0
-0.2539663413308504 0.543600126445007 94.712373796666 0.4232772355514172 -0.9060002107416781 0.0 -0.0 -0.0 -1.0 0.0 0.0 0.0 0.0 0.0 0.0
0.09687617223064166 0.5921275261748474 94.32261094153569 -0.1614602870510694 -0.9868792102914122 0.0 -0.0 -0.0 -1.0 0.0 0.0 0.0 0.0 0.0 0.0
0.41396127459820803 0.4343225335312831 93.93284808640537 -0.6899354576636799 -0.723870889218805 0.0 -0.0 -0.0 -1.0 0.0 0.0 0.0 0.0 0.0 0.0
0.5867976866716996 0.12517377887060582 93.54308523127506 -0.9779961444528326 -0.208622964784343 0.0 -0.0 -0.0 -1.0 0.0 0.0 0.0 0.0 0.0 0.0
0.5668836278797165 -0.19657810773821324 93.15332237614474 -0.944806046466194 0.3276301795636887 0.0 -0.0 -0.0 -1.0 0.0 0.0 0.0 0.0 0.0 0.0
0.3504532154094464 -0.4870139051497253 92.74584302759942 -0.5840886923490772 0.8116898419162087 0.0 -0.0 -0.0 -1.0 0.0 0.0 0.0 0.0 0.0 0.0
0.0063068691028933315 -0.599966851919441 92.3383636790541 -0.010511448504822218 0.9999447531990682 0.0 -0.0 -0.0 -1.0 0.0 0.0 0.0 0.0 0.0 0.0
-0.34013789434364267 -0.49427341910270517 91.93088433050877 0.5668964905727377 0.8237890318378418 0.0 -0.0 -0.0 -1.0 0.0 0.0 0.0 0.0 0.0 0.0
-0.562625944314311 -0.208451545411482 91.52340498196345 0.9377099071905183 0.34741924235246996 0.0 -0.0 -0.0 -1.0 0.0 0.0 0.0 0.0 0.0 0.0
-0.5800757902705845 0.15333648470589822 91.11592563341813 0.9667929837843074 -0.25556080784316365 0.0 -0.0 -0.0 -1.0 0.0 0.0 0.0 0.0 0.0 0.0
-0.38612817147918393 0.45924398220352025 90.7084462848728 0.6435469524653065 -0.765406637005867 0.0 -0.0 -0.0 -1.0 0.0 0.0 0.0 0.0 0.0 0.0
-0.05146356727406904 0.5977888433581148 90.30096693632748 0.08577261212344839 -0.9963147389301911 0.0 -0.0 -0.0 -1.0 0.0 0.0 0.0 0.0 0.0 0.0
0.30195594418813854 0.5184810582552221 89.89348758778216 -0.5032599069802308 -0.8641350970920367 0.0 -0.0 -0.0 -1.0 0.0 0.0 0.0 0.0 0.0 0.0
0.5453334195276405 0.2502228237917071 89.48600823923684 -0.9088890325460673 -0.41703803965284514 0.0 -0.0 -0.0 -1.0 0.0 0.0 0.0 0.0 0.0 0.0
0.5899746189116366 -0.10922430608648559 89.07852889069152 -0.9832910315193942 0.18204051014414263 0.0 -0.0 -0.0 -1.0 0.0 0.0 0.0 0.0 0.0 0.0
0.4196109158410446 -0.42886673840138834 88.67104954214619 -0.6993515264017409 0.7147778973356471 0.0 -0.0 -0.0 -1.0 0.0 0.0 0.0 0.0 0.0 0.0
0.09632808517185225 -0.5922169366094906 88.26357019360087 -0.16054680861975373 0.9870282276824842 0.0 -0.0 -0.0 -1.0 0.0 0.0 0.0 0.0 0.0 0.0
-0.26205966339061876 -0.5397450628061369 87.85609084505555 0.4367661056510312 0.8995751046768947 0.0 -0.0 -0.0 -1.0 0.0 0.0 0.0 0.0 0.0 0.0
-0.5249448080130699 -0.2905734821695303 87.44861149651022 0.8749080133551163 0.48428913694921705 0.0 -0.0 -0.0 -1.0 0.0 0.0 0.0 0.0 0.0 0.0
-0.5965239139976163 0.0644920152342094 87.0411321479649 0.9942065233293603 -0.10748669205701566 0.0 -0.0 -0.0 -1.0 0.0 0.0 0.0 0.0 0.0 0.0
-0.4507113529008097 0.3960546381073282 86.63365279941958 0.7511855881680161 -0.6600910635122136 0.0 -0.0 -0.0 -1.0 0.0 0.0 0.0 0.0 0.0 0.0
-0.14064570809612928 0.5832827657270042 86.22617345087426 0.23440951349354877 -0.9721379428783402 0.0 -0.0 -0.0 -1.0 0.0 0.0 0.0 0.0 0.0 0.0
0.2206755598837472 0.5579447080759881 85.81869410232893 -0.3677925998062453 -0.9299078467933133 0.0 -0.0 -0.0 -1.0 0.0 0.0 0.0 0.0 0.0 0.0
0.5015758644763445 0.3292744329200378 85.41121475378361 -0.8359597741272407 -0.5487907215333963 0.0 -0.0 -0.0 -1.0 0.0 0.0 0.0 0.0 0.0 0.0
0.5996864924312352 -0.019393576140743198 85.00373540523829 -0.9994774873853918 0.03232262690123866 0.0 -0.0 -0.0 -1.0 0.0 0.0 0.0 0.0 0.0 0.0
0.47925291242279455 -0.36099396938768075 84.59625605669297 -0.7987548540379908 0.6016566156461345 0.0 -0.0 -0.0 -1.0 0.0 0.0 0.0 0.0 0.0 0.0
0.18416482629911163 -0.5710370537488987 84.18877670814764 -0.306941377165186 0.951728422914831 0.0 -0.0 -0.0 -1.0 0.0 0.0 0.0 0.0 0.0 0.0
-0.18167146190694947 -0.5718351859833359 83.79901385301733 0.30278576984491573 0.9530586433055597 0.0 -0.0 -0.0 -1.0 0.0 0.0 0.0 0.0 0.0 0.0
-0.4725376941712895 -0.3697406220410268 83.40925099788701 0.7875628236188157 0.6162343700683779 0.0 -0.0 -0.0 -1.0 0.0 0.0 0.0 0.0 0.0 0.0
-0.5987437331241907 -0.03880646910648323 83.0194881427567 0.997906221873651 0.06467744851080537 0.0 -0.0 -0.0 -1.0 0.0 0.0 0.0 0.0 0.0 0.0
-0.516311900312931 0.3056501621057226 82.62972528762639 0.8605198338548847 -0.5094169368428709 0.0 -0.0 -0.0 -1.0 0.0 0.0 0.0 0.0 0.0 0.0
-0.25396634133085233 0.5436001264450049 82.23996243249607 0.4232772355514205 -0.9060002107416747 0.0 -0.0 -0.0 -1.0 0.0 0.0 0.0 0.0 0.0 0.0
0.09687617223063887 0.5921275261748468 81.85019957736576 -0.16146028705106474 -0.9868792102914111 0.0 -0.0 -0.0 -1.0 0.0 0.0 0.0 0.0 0.0 0.0
0.41396127459820536 0.43432253353128414 81.46043672223544 -0.6899354576636755 -0.7238708892188068 0.0 -0.0 -0.0 -1.0 0.0 0.0 0.0 0.0 0.0 0.0
0.586797686671698 0.12517377887060824 81.07067386710513 -0.9779961444528298 -0.20862296478434705 0.0 -0.0 -0.0 -1.0 0.0 0.0 0.0 0.0 0.0 0.0
0.5668836278797164 -0.19657810773821033 80.68091101197481 -0.9448060464661938 0.32763017956368384 0.0 -0.0 -0.0 -1.0 0.0 0.0 0.0 0.0 0.0 0.0
0.3633122864903521 -0.4774978350580833 80.2911481568445 -0.60552047748392 0.7958297250968054 0.0 -0.0 -0.0 -1.0 0.0 0.0 0.0 0.0 0.0 0.0
0.038276378992479425 -0.5987778543092824 79.90138530171419 -0.0637939649874657 0.9979630905154706 0.0 -0.0 -0.0 -1.0 0.0 0.0 0.0 0.0 0.0 0.0
-0.29955629850026044 -0.5198711609897466 79.51162244658387 0.499260497500434 0.866451934982911 0.0 -0.0 -0.0 -1.0 0.0 0.0 0.0 0.0 0.0 0.0
-0.5372396631968552 -0.26715827572458567 79.12185959145356 0.8953994386614252 0.4452637928743094 0.0 -0.0 -0.0 -1.0 0.0 0.0 0.0 0.0 0.0 0.0
-0.59531010255898 0.07487243679232655 78.73209673632324 0.9921835042649665 -0.12478739465387756 0.0 -0.0 -0.0 -1.0 0.0 0.0 0.0 0.0 0.0 0.0
-0.45435318722893603 0.3918713835621474 78.34233388119293 0.7572553120482266 -0.6531189726035789 0.0 -0.0 -0.0 -1.0 0.0 0.0 0.0 0.0 0.0 0.0
-0.16149441006013446 0.5778577294796128 77.95257102606261 0.26915735010022407 -0.9630962157993544 0.0 -0.0 -0.0 -1.0 0.0 0.0 0.0 0.0 0.0 0.0
0.18535606839792323 0.5706514942660438 77.5628081709323 -0.30892678066320534 -0.9510858237767394 0.0 -0.0 -0.0 -1.0 0.0 0.0 0.0 0.0 0.0 0.0
0.47023728443157187 0.37266190619705847 77.17304531580199 -0.783728807385953 -0.6211031769950973 0.0 -0.0 -0.0 -1.0 0.0 0.0 0.0 0.0 0.0 0.0
0.5979061797003931 0.050081935626386395 76.78328246067167 -0.996510299500655 -0.08346989271064398 0.0 -0.0 -0.0 -1.0 0.0 0.0 0.0 0.0 0.0 0.0
0.5256797854581818 -0.2892417037023606 76.39351960554136 -0.8761329757636362 0.48206950617060085 0.0 -0.0 -0.0 -1.0 0.0 0.0 0.0 0.0 0.0 0.0
0.27770522792233143 -0.5318644624193368 76.00375675041104 -0.462842046537219 0.8864407706988946 0.0 -0.0 -0.0 -1.0 0.0 0.0 0.0 0.0 0.0 0.0
-0.06311327205625866 -0.5966713625525838 75.61399389528073 0.10518878676043109 0.9944522709209729 0.0 -0.0 -0.0 -1.0 0.0 0.0 0.0 0.0 0.0 0.0
-0.3828313950559787 -0.4619958040496661 75.22423104015041 0.6380523250932977 0.7699930067494434 0.0 -0.0 -0.0 -1.0 0.0 0.0 0.0 0.0 0.0 0.0
-0.5745592159869459 -0.1728632619282372 74.8344681850201 0.9575986933115763 0.28810543654706194 0.0 -0.0 -0.0 -1.0 0.0 0.0 0.0 0.0 0.0 0.0
-0.574197232998352 0.17406187870134138 74.44470532988979 0.9569953883305866 -0.29010313116890224 0.0 -0.0 -0.0 -1.0 0.0 0.0 0.0 0.0 0.0 0.0
-0.38186646623810605 0.4627936926567016 74.05494247475947 0.6364441103968433 -0.7713228210945026 0.0 -0.0 -0.0 -1.0 0.0 0.0 0.0 0.0 0.0 0.0
-0.061867997729951794 0.5968017684766784 73.66517961962916 0.10311332954991964 -0.9946696141277972 0.0 -0.0 -0.0 -1.0 0.0 0.0 0.0 0.0 0.0 0.0
0.2788145207806522 0.5312837876331814 73.27541676449884 -0.4646908679677536 -0.8854729793886356 0.0 -0.0 -0.0 -1.0 0.0 0.0 0.0 0.0 0.0 0.0
0.5262822319459699 0.28814408260100094 72.88565390936853 -0.8771370532432831 -0.48024013766833484 0.0 -0.0 -0.0 -1.0 0.0 0.0 0.0 0.0 0.0 0.0
0.5978003665873124 -0.051329540306522835 72.49589105423821 -0.9963339443121872 0.08554923384420471 0.0 -0.0 -0.0 -1.0 0.0 0.0 0.0 0.0 0.0 0.0
0.4694585877408038 -0.37364238838281455 72.1061281991079 -0.7824309795680062 0.6227373139713575 0.0 -0.0 -0.0 -1.0 0.0 0.0 0.0 0.0 0.0 0.0
0.18416482629911238 -0.5710370537488979 71.71636534397759 -0.30694137716518727 0.9517284229148297 0.0 -0.0 -0.0 -1.0 0.0 0.0 0.0 0.0 0.0 0.0
-0.18167146190694844 -0.5718351859833357 71.32660248884727 0.302785769844914 0.9530586433055593 0.0 -0.0 -0.0 -1.0 0.0 0.0 0.0 0.0 0.0 0.0
-0.5070482649725073 -0.3207835048570514 70.87187915786191 0.8450804416208455 0.5346391747617523 0.0 -0.0 -0.0 -1.0 0.0 0.0 0.0 0.0 0.0 0.0
-0.5945391342372169 0.08076644018690271 70.41715582687655 0.9908985570620281 -0.13461073364483783 0.0 -0.0 -0.0 -1.0 0.0 0.0 0.0 0.0 0.0 0.0
-0.403096996726255 0.44442413439222406 69.96243249589119 0.6718283278770916 -0.7407068906537067 0.0 -0.0 -0.0 -1.0 0.0 0.0 0.0 0.0 0.0 0.0
-0.02253853222472057 0.599576529364817 69.50770916490583 0.037564220374534274 -0.9992942156080282 0.0 -0.0 -0.0 -1.0 0.0 0.0 0.0 0.0 0.0 0.0
0.3685940731528681 0.47343258151143564 69.05298583392047 -0.61432345525478 -0.7890543025190593 0.0 -0.0 -0.0 -1.0 0.0 0.0 0.0 0.0 0.0 0.0
0.5867976866716977 0.12517377887060888 68.59826250293511 -0.9779961444528293 -0.2086229647843481 0.0 -0.0 -0.0 -1.0 0.0 0.0 0.0 0.0 0.0 0.0
0.5668836278797165 -0.19657810773820963 68.2084996478048 -0.9448060464661939 0.3276301795636827 0.0 -0.0 -0.0 -1.0 0.0 0.0 0.0 0.0 0.0 0.0
0.36143738885794685 -0.4789185880037997 67.81873679267449 -0.602395648096578 0.7981976466729994 0.0 -0.0 -0.0 -1.0 0.0 0.0 0.0 0.0 0.0 0.0
0.033580033033677764 -0.5990595808277012 67.42897393754417 -0.055966721722796264 0.998432634712835 0.0 -0.0 -0.0 -1.0 0.0 0.0 0.0 0.0 0.0 0.0
-0.3056501621055988 -0.5163119003130036 67.03921108241386 0.5094169368426646 0.8605198338550059 0.0 -0.0 -0.0 -1.0 0.0 0.0 0.0 0.0 0.0 0.0
-0.5413631815248053 -0.2587004168712228 66.64944822728354 0.9022719692080088 0.43116736145203793 0.0 -0.0 -0.0 -1.0 0.0 0.0 0.0 0.0 0.0 0.0
-0.5937280646164474 0.08652736727077345 66.25968537215323 0.9895467743607457 -0.1442122787846224 0.0 -0.0 -0.0 -1.0 0.0 0.0 0.0 0.0 0.0 0.0
-0.4450099449331597 0.40245018189906423 65.86992251702291 0.7416832415552661 -0.670750303165107 0.0 -0.0 -0.0 -1.0 0.0 0.0 0.0 0.0 0.0 0.0
-0.14557647031768894 0.5820717234927726 65.4801596618926 0.24262745052948154 -0.9701195391546209 0.0 -0.0 -0.0 -1.0 0.0 0.0 0.0 0.0 0.0 0.0
0.2031606426625387 0.5645580158610344 65.09039680676229 -0.3386010711042311 -0.9409300264350572 0.0 -0.0 -0.0 -1.0 0.0 0.0 0.0 0.0 0.0 0.0
0.48309158913847855 0.35584057737091074 64.70063395163197 -0.8051526485641308 -0.5930676289515178 0.0 -0.0 -0.0 -1.0 0.0 0.0 0.0 0.0 0.0 0.0
0.5994097418987767 0.026607542480385164 64.31087109650166 -0.9990162364979611 -0.04434590413397527 0.0 -0.0 -0.0 -1.0 0.0 0.0 0.0 0.0 0.0 0.0
0.5127206292514414 -0.31163689823255786 63.92110824137135 -0.8545343820857354 0.5193948303875964 0.0 -0.0 -0.0 -1.0 0.0 0.0 0.0 0.0 0.0 0.0
0.2523840004114289 -0.5443365836835949 63.531345386241036 -0.4206400006857148 0.9072276394726582 0.0 -0.0 -0.0 -1.0 0.0 0.0 0.0 0.0 0.0 0.0
-0.09342969390613376 -0.5926811050612375 63.14158253111072 0.15571615651022291 0.9878018417687291 0.0 -0.0 -0.0 -1.0 0.0 0.0 0.0 0.0 0.0 0.0
-0.4076007482364413 -0.44029720648341236 62.75181967598041 0.6793345803940688 0.7338286774723538 0.0 -0.0 -0.0 -1.0 0.0 0.0 0.0 0.0 0.0 0.0
-0.5837261428224355 -0.1387940567374738 62.36205682085009 0.9728769047040591 0.23132342789578964 0.0 -0.0 -0.0 -1.0 0.0 0.0 0.0 0.0 0.0 0.0
-0.5621559717241806 0.20971567288795004 61.97229396571978 0.936926619540301 -0.3495261214799167 0.0 -0.0 -0.0 -1.0 0.0 0.0 0.0 0.0 0.0 0.0
-0.3501955907658251 0.48719918740508816 61.582531110589464 0.5836593179430418 -0.8119986456751468 0.0 -0.0 -0.0 -1.0 0.0 0.0 0.0 0.0 0.0 0.0
-0.019631449691761706 0.5996787524858649 61.19276825545915 0.03271908281960284 -0.9994645874764414 0.0 -0.0 -0.0 -1.0 0.0 0.0 0.0 0.0 0.0 0.0
0.3175814437120312 0.5090599440240661 60.803005400328836 -0.5293024061867185 -0.84843324004011 0.0 -0.0 -0.0 -1.0 0.0 0.0 0.0 0.0 0.0 0.0
0.5472362913824347 0.24603341519802216 60.41324254519852 -0.912060485637391 -0.41005569199670355 0.0 -0.0 -0.0 -1.0 0.0 0.0 0.0 0.0 0.0 0.0
0.591553905971759 -0.10031937165651728 60.02347969006821 -0.9859231766195983 0.1671989527608621 0.0 -0.0 -0.0 -1.0 0.0 0.0 0.0 0.0 0.0 0.0
0.43552485883997494 -0.4126961319571859 59.63371683493789 -0.7258747647332915 0.6878268865953098 0.0 -0.0 -0.0 -1.0 0.0 0.0 0.0 0.0 0.0 0.0
0.13199285266372535 -0.5853015349763703 59.24395397980758 -0.21998808777287554 0.9755025582939503 0.0 -0.0 -0.0 -1.0 0.0 0.0 0.0 0.0 0.0 0.0
-0.21624231096828103 -0.5596778206674804 58.854191124677264 0.3604038516138017 0.9327963677791339 0.0 -0.0 -0.0 -1.0 0.0 0.0 0.0 0.0 0.0 0.0
-0.4912408267005756 -0.344503193283514 58.46442826954695 0.8187347111676259 0.5741719888058565 0.0 -0.0 -0.0 -1.0 0.0 0.0 0.0 0.0 0.0 0.0
-0.5998665761692383 -0.012652699119100897 58.074665414416636 0.9997776269487304 0.02108783186516816 0.0 -0.0 -0.0 -1.0 0.0 0.0 0.0 0.0 0.0 0.0
-0.5053303402290592 0.3234829937477184 57.68490255928632 0.8422172337150985 -0.5391383229128639 0.0 -0.0 -0.0 -1.0 0.0 0.0 0.0 0.0 0.0 0.0
-0.2396495209985834 0.5500619120473191 57.29513970415601 0.39941586833097226 -0.9167698534121984 0.0 -0.0 -0.0 -1.0 0.0 0.0 0.0 0.0 0.0 0.0
0.10719546776984316 0.5903466199527253 56.90537684902569 -0.17865911294973857 -0.9839110332545421 0.0 -0.0 -0.0 -1.0 0.0 0.0 0.0 0.0 0.0 0.0
0.4177356432279067 0.4306935481023254 56.51561399389538 -0.696226072046511 -0.7178225801705422 0.0 -0.0 -0.0 -1.0 0.0 0.0 0.0 0.0 0.0 0.0
0.5867976866716976 0.12517377887060518 56.125851138765064 -0.9779961444528292 -0.20862296478434195 0.0 -0.0 -0.0 -1.0 0.0 0.0 0.0 0.0 0.0 0.0
0.5668836278797145 -0.19657810773821277 55.73608828363475 -0.9448060464661907 0.3276301795636879 0.0 -0.0 -0.0 -1.0 0.0 0.0 0.0 0.0 0.0 0.0
0.350453215409445 -0.4870139051497237 55.32860893508942 -0.5840886923490749 0.8116898419162061 0.0 -0.0 -0.0 -1.0 0.0 0.0 0.0 0.0 0.0 0.0
0.006306869102893132 -0.5999668519194389 54.92112958654409 -0.010511448504821885 0.9999447531990646 0.0 -0.0 -0.0 -1.0 0.0 0.0 0.0 0.0 0.0 0.0
-0.3401378943436416 -0.4942734191027033 54.51365023799876 0.566896490572736 0.8237890318378387 0.0 -0.0 -0.0 -1.0 0.0 0.0 0.0 0.0 0.0 0.0
-0.5626259443143091 -0.20845154541148112 54.10617088945343 0.9377099071905151 0.34741924235246846 0.0 -0.0 -0.0 -1.0 0.0 0.0 0.0 0.0 0.0 0.0
-0.5800757902705824 0.15333648470589784 53.6986915409081 0.9667929837843039 -0.25556080784316304 0.0 -0.0 -0.0 -1.0 0.0 0.0 0.0 0.0 0.0 0.0
-0.3861281714791824 0.4592439822035187 53.29121219236277 0.6435469524653039 -0.7654066370058644 0.0 -0.0 -0.0 -1.0 0.0 0.0 0.0 0.0 0.0 0.0
-0.05146356727406867 0.5977888433581126 52.88373284381744 0.08577261212344778 -0.9963147389301875 0.0 -0.0 -0.0 -1.0 0.0 0.0 0.0 0.0 0.0 0.0
0.3019559441881376 0.5184810582552201 52.47625349527211 -0.5032599069802293 -0.8641350970920334 0.0 -0.0 -0.0 -1.0 0.0 0.0 0.0 0.0 0.0 0.0
0.5453334195276386 0.250222823791706 52.06877414672678 -0.9088890325460641 -0.4170380396528433 0.0 -0.0 -0.0 -1.0 0.0 0.0 0.0 0.0 0.0 0.0
0.5899746189116344 -0.1092243060864854 51.66129479818145 -0.9832910315193906 0.1820405101441423 0.0 -0.0 -0.0 -1.0 0.0 0.0 0.0 0.0 0.0 0.0
0.41961091584104293 -0.42886673840138695 51.25381544963612 -0.6993515264017381 0.7147778973356448 0.0 -0.0 -0.0 -1.0 0.0 0.0 0.0 0.0 0.0 0.0
0.09632808517185172 -0.5922169366094885 50.84633610109079 -0.16054680861975285 0.9870282276824807 0.0 -0.0 -0.0 -1.0 0.0 0.0 0.0 0.0 0.0 0.0
-0.2620596633906179 -0.5397450628061349 50.43885675254546 0.4367661056510298 0.8995751046768913 0.0 -0.0 -0.0 -1.0 0.0 0.0 0.0 0.0 0.0 0.0
-0.524944808013068 -0.29057348216952905 50.03137740400013 0.8749080133551131 0.484289136949215 0.0 -0.0 -0.0 -1.0 0.0 0.0 0.0 0.0 0.0 0.0
-0.5965239139976141 0.06449201523420935 49.6238980554548 0.9942065233293567 -0.10748669205701555 0.0 -0.0 -0.0 -1.0 0.0 0.0 0.0 0.0 0.0 0.0
-0.450711352900808 0.39605463810732694 49.21641870690947 0.7511855881680132 -0.6600910635122115 0.0 -0.0 -0.0 -1.0 0.0 0.0 0.0 0.0 0.0 0.0
-0.1406457080961286 0.5832827657270021 48.80893935836414 0.23440951349354766 -0.9721379428783368 0.0 -0.0 -0.0 -1.0 0.0 0.0 0.0 0.0 0.0 0.0
0.2206755598837466 0.5579447080759861 48.40146000981881 -0.3677925998062443 -0.92990784679331 0.0 -0.0 -0.0 -1.0 0.0 0.0 0.0 0.0 0.0 0.0
0.5015758644763428 0.32927443292003655 47.99398066127348 -0.835959774127238 -0.5487907215333941 0.0 -0.0 -0.0 -1.0 0.0 0.0 0.0 0.0 0.0 0.0
0.5996864924312332 -0.019393576140743333 47.58650131272815 -0.9994774873853884 0.03232262690123888 0.0 -0.0 -0.0 -1.0 0.0 0.0 0.0 0.0 0.0 0.0
0.4792529124227929 -0.36099396938767975 47.17902196418282 -0.7987548540379881 0.6016566156461328 0.0 -0.0 -0.0 -1.0 0.0 0.0 0.0 0.0 0.0 0.0
0.18416482629911088 -0.5710370537488969 46.77154261563749 -0.30694137716518477 0.951728422914828 0.0 -0.0 -0.0 -1.0 0.0 0.0 0.0 0.0 0.0 0.0
-0.18167146190694908 -0.5718351859833339 46.38177976050718 0.30278576984491506 0.9530586433055565 0.0 -0.0 -0.0 -1.0 0.0 0.0 0.0 0.0 0.0 0.0
-0.472537694171288 -0.36974062204102537 45.992016905376865 0.7875628236188132 0.6162343700683756 0.0 -0.0 -0.0 -1.0 0.0 0.0 0.0 0.0 0.0 0.0
-0.5987437331241887 -0.03880646910648296 45.60225405024655 0.9979062218736476 0.06467744851080492 0.0 -0.0 -0.0 -1.0 0.0 0.0 0.0 0.0 0.0 0.0
-0.5163119003129291 0.30565016210572166 45.212491195116236 0.8605198338548817 -0.5094169368428694 0.0 -0.0 -0.0 -1.0 0.0 0.0 0.0 0.0 0.0 0.0
-0.25396634133085133 0.5436001264450032 44.82272833998592 0.42327723555141883 -0.9060002107416718 0.0 -0.0 -0.0 -1.0 0.0 0.0 0.0 0.0 0.0 0.0
0.0968761722306387 0.5921275261748449 44.43296548485561 -0.16146028705106447 -0.9868792102914079 0.0 -0.0 -0.0 -1.0 0.0 0.0 0.0 0.0 0.0 0.0
0.4139612745982041 0.43432253353128264 44.04320262972529 -0.6899354576636734 -0.7238708892188043 0.0 -0.0 -0.0 -1.0 0.0 0.0 0.0 0.0 0.0 0.0
0.5867976866716961 0.12517377887060765 43.65343977459498 -0.9779961444528267 -0.20862296478434605 0.0 -0.0 -0.0 -1.0 0.0 0.0 0.0 0.0 0.0 0.0
0.5668836278797145 -0.19657810773820986 43.263676919464665 -0.9448060464661906 0.32763017956368307 0.0 -0.0 -0.0 -1.0 0.0 0.0 0.0 0.0 0.0 0.0
0.36331228649035074 -0.47749783505808185 42.87391406433435 -0.6055204774839178 0.7958297250968029 0.0 -0.0 -0.0 -1.0 0.0 0.0 0.0 0.0 0.0 0.0
0.038276378992479126 -0.5987778543092804 42.484151209204036 -0.0637939649874652 0.9979630905154673 0.0 -0.0 -0.0 -1.0 0.0 0.0 0.0 0.0 0.0 0.0
-0.29955629850025967 -0.5198711609897448 42.09438835407372 0.49926049750043267 0.866451934982908 0.0 -0.0 -0.0 -1.0 0.0 0.0 0.0 0.0 0.0 0.0
-0.5372396631968536 -0.26715827572458467 41.70462549894341 0.8953994386614225 0.4452637928743077 0.0 -0.0 -0.0 -1.0 0.0 0.0 0.0 0.0 0.0 0.0
-0.595310102558978 0.07487243679232648 41.31486264381309 0.9921835042649632 -0.12478739465387745 0.0 -0.0 -0.0 -1.0 0.0 0.0 0.0 0.0 0.0 0.0
-0.45435318722893436 0.3918713835621462 40.92509978868278 0.7572553120482238 -0.6531189726035769 0.0 -0.0 -0.0 -1.0 0.0 0.0 0.0 0.0 0.0 0.0
-0.16149441006013374 0.5778577294796109 40.535336933552465 0.26915735010022285 -0.9630962157993513 0.0 -0.0 -0.0 -1.0 0.0 0.0 0.0 0.0 0.0 0.0
0.18535606839792287 0.5706514942660418 40.14557407842215 -0.3089267806632047 -0.9510858237767361 0.0 -0.0 -0.0 -1.0 0.0 0.0 0.0 0.0 0.0 0.0
0.47023728443157037 0.3726619061970569 39.755811223291836 -0.7837288073859505 -0.6211031769950948 0.0 -0.0 -0.0 -1.0 0.0 0.0 0.0 0.0 0.0 0.0
0.597906179700391 0.05008193562638596 39.36604836816152 -0.9965102995006514 -0.08346989271064326 0.0 -0.0 -0.0 -1.0 0.0 0.0 0.0 0.0 0.0 0.0
0.5256797854581798 -0.28924170370235974 38.97628551303121 -0.8761329757636329 0.4820695061705995 0.0 -0.0 -0.0 -1.0 0.0 0.0 0.0 0.0 0.0 0.0
0.27770522792233016 -0.531864462419335 38.58652265790089 -0.46284204653721683 0.8864407706988916 0.0 -0.0 -0.0 -1.0 0.0 0.0 0.0 0.0 0.0 0.0
-0.06311327205625873 -0.5966713625525816 38.19675980277058 0.1051887867604312 0.9944522709209691 0.0 -0.0 -0.0 -1.0 0.0 0.0 0.0 0.0 0.0 0.0
-0.38283139505597746 -0.46199580404966417 37.806996947640265 0.6380523250932957 0.7699930067494402 0.0 -0.0 -0.0 -1.0 0.0 0.0 0.0 0.0 0.0 0.0
-0.5745592159869438 -0.17286326192823623 37.41723409250995 0.9575986933115729 0.28810543654706033 0.0 -0.0 -0.0 -1.0 0.0 0.0 0.0 0.0 0.0 0.0
-0.5741972329983498 0.17406187870134104 37.027471237379636 0.9569953883305828 -0.2901031311689017 0.0 -0.0 -0.0 -1.0 0.0 0.0 0.0 0.0 0.0 0.0
-0.3818664662381044 0.46279369265670006 36.63770838224932 0.6364441103968406 -0.7713228210945 0.0 -0.0 -0.0 -1.0 0.0 0.0 0.0 0.0 0.0 0.0
-0.061867997729951225 0.5968017684766762 36.24794552711901 0.1031133295499187 -0.9946696141277935 0.0 -0.0 -0.0 -1.0 0.0 0.0 0.0 0.0 0.0 0.0
0.27881452078065144 0.5312837876331793 35.85818267198869 -0.46469086796775233 -0.885472979388632 0.0 -0.0 -0.0 -1.0 0.0 0.0 0.0 0.0 0.0 0.0
0.5262822319459681 0.2881440826009996 35.46841981685838 -0.8771370532432801 -0.48024013766833257 0.0 -0.0 -0.0 -1.0 0.0 0.0 0.0 0.0 0.0 0.0
0.5978003665873102 -0.05132954030652293 35.078656961728065 -0.9963339443121835 0.08554923384420487 0.0 -0.0 -0.0 -1.0 0.0 0.0 0.0 0.0 0.0 0.0
0.46945858774080196 -0.3736423883828134 34.68889410659775 -0.7824309795680031 0.6227373139713556 0.0 -0.0 -0.0 -1.0 0.0 0.0 0.0 0.0 0.0 0.0
0.1841648262991115 -0.571037053748896 34.299131251467436 -0.30694137716518577 0.9517284229148265 0.0 -0.0 -0.0 -1.0 0.0 0.0 0.0 0.0 0.0 0.0
-0.18167146190694802 -0.5718351859833336 33.90936839633712 0.30278576984491334 0.9530586433055559 0.0 -0.0 -0.0 -1.0 0.0 0.0 0.0 0.0 0.0 0.0
-0.5070482649725057 -0.3207835048570501 33.454645065351755 0.8450804416208427 0.53463917476175 0.0 -0.0 -0.0 -1.0 0.0 0.0 0.0 0.0 0.0 0.0
-0.5945391342372148 0.08076644018690268 32.99992173436639 0.9908985570620246 -0.13461073364483778 0.0 -0.0 -0.0 -1.0 0.0 0.0 0.0 0.0 0.0 0.0
-0.4030969967262534 0.44442413439222267 32.54519840338102 0.6718283278770889 -0.7407068906537043 0.0 -0.0 -0.0 -1.0 0.0 0.0 0.0 0.0 0.0 0.0
-0.0225385322247203 0.5995765293648149 32.090475072395655 0.03756422037453383 -0.9992942156080247 0.0 -0.0 -0.0 -1.0 0.0 0.0 0.0 0.0 0.0 0.0
0.36859407315286696 0.4734325815114339 31.635751741410292 -0.6143234552547782 -0.7890543025190564 0.0 -0.0 -0.0 -1.0 0.0 0.0 0.0 0.0 0.0 0.0
0.5867976866716957 0.1251737788706083 31.18102841042493 -0.9779961444528261 -0.2086229647843471 0.0 -0.0 -0.0 -1.0 0.0 0.0 0.0 0.0 0.0 0.0
0.5668836278797145 -0.19657810773820916 30.79126555529462 -0.9448060464661907 0.3276301795636819 0.0 -0.0 -0.0 -1.0 0.0 0.0 0.0 0.0 0.0 0.0
0.3633122864903512 -0.47749783505808124 30.401502700164308 -0.6055204774839186 0.7958297250968019 0.0 -0.0 -0.0 -1.0 0.0 0.0 0.0 0.0 0.0 0.0
0.03827637899247979 -0.5987778543092802 30.011739845033997 -0.06379396498746631 0.9979630905154668 0.0 -0.0 -0.0 -1.0 0.0 0.0 0.0 0.0 0.0 0.0
-0.2995562985002589 -0.519871160989745 29.621976989903686 0.4992604975004314 0.8664519349829081 0.0 -0.0 -0.0 -1.0 0.0 0.0 0.0 0.0 0.0 0.0
-0.537239663196853 -0.26715827572458517 29.232214134773375 0.8953994386614215 0.4452637928743085 0.0 -0.0 -0.0 -1.0 0.0 0.0 0.0 0.0 0.0 0.0
-0.5953101025589778 0.07487243679232575 28.842451279643065 0.9921835042649628 -0.12478739465387623 0.0 -0.0 -0.0 -1.0 0.0 0.0 0.0 0.0 0.0 0.0
-0.45435318722893464 0.39187138356214546 28.452688424512754 0.7572553120482243 -0.6531189726035757 0.0 -0.0 -0.0 -1.0 0.0 0.0 0.0 0.0 0.0 0.0
-0.1614944100601344 0.5778577294796104 28.062925569382443 0.26915735010022396 -0.9630962157993506 0.0 -0.0 -0.0 -1.0 0.0 0.0 0.0 0.0 0.0 0.0
0.18535606839792207 0.5706514942660418 27.673162714252133 -0.3089267806632034 -0.9510858237767361 0.0 -0.0 -0.0 -1.0 0.0 0.0 0.0 0.0 0.0 0.0
0.4702372844315697 0.37266190619705736 27.283399859121822 -0.7837288073859494 -0.6211031769950955 0.0 -0.0 -0.0 -1.0 0.0 0.0 0.0 0.0 0.0 0.0
0.5979061797003906 0.050081935626386694 26.89363700399151 -0.996510299500651 -0.08346989271064448 0.0 -0.0 -0.0 -1.0 0.0 0.0 0.0 0.0 0.0 0.0
0.52567978545818 -0.28924170370235897 26.5038741488612 -0.8761329757636331 0.4820695061705982 0.0 -0.0 -0.0 -1.0 0.0 0.0 0.0 0.0 0.0 0.0
0.27770522792233077 -0.5318644624193345 26.11411129373089 -0.46284204653721783 0.8864407706988906 0.0 -0.0 -0.0 -1.0 0.0 0.0 0.0 0.0 0.0 0.0
-0.0631132720562579 -0.5966713625525815 25.72434843860058 0.10518878676042981 0.9944522709209689 0.0 -0.0 -0.0 -1.0 0.0 0.0 0.0 0.0 0.0 0.0
-0.3828313950559767 -0.4619958040496645 25.33458558347027 0.6380523250932943 0.7699930067494407 0.0 -0.0 -0.0 -1.0 0.0 0.0 0.0 0.0 0.0 0.0
-0.5745592159869434 -0.17286326192823695 24.944822728339958 0.9575986933115721 0.28810543654706156 0.0 -0.0 -0.0 -1.0 0.0 0.0 0.0 0.0 0.0 0.0
-0.5741972329983498 0.17406187870134013 24.555059873209647 0.9569953883305828 -0.2901031311689002 0.0 -0.0 -0.0 -1.0 0.0 0.0 0.0 0.0 0.0 0.0
-0.38186646623810494 0.4627936926566994 24.165297018079336 0.6364441103968415 -0.7713228210944989 0.0 -0.0 -0.0 -1.0 0.0 0.0 0.0 0.0 0.0 0.0
-0.06186799772995203 0.596801768476676 23.775534162949025 0.10311332954992003 -0.9946696141277931 0.0 -0.0 -0.0 -1.0 0.0 0.0 0.0 0.0 0.0 0.0
0.27881452078065067 0.5312837876331795 23.385771307818715 -0.46469086796775105 -0.8854729793886325 0.0 -0.0 -0.0 -1.0 0.0 0.0 0.0 0.0 0.0 0.0
0.5262822319459677 0.2881440826010002 22.996008452688404 -0.8771370532432793 -0.4802401376683336 0.0 -0.0 -0.0 -1.0 0.0 0.0 0.0 0.0 0.0 0.0
0.5978003665873102 -0.05132954030652217 22.606245597558093 -0.9963339443121835 0.0855492338442036 0.0 -0.0 -0.0 -1.0 0.0 0.0 0.0 0.0 0.0 0.0
0.46945858774080235 -0.3736423883828128 22.216482742427782 -0.7824309795680038 0.6227373139713546 0.0 -0.0 -0.0 -1.0 0.0 0.0 0.0 0.0 0.0 0.0
0.18416482629911213 -0.5710370537488957 21.82671988729747 -0.3069413771651868 0.951728422914826 0.0 -0.0 -0.0 -1.0 0.0 0.0 0.0 0.0 0.0 0.0
-0.18167146190694736 -0.5718351859833337 21.43695703216716 0.30278576984491223 0.9530586433055561 0.0 -0.0 -0.0 -1.0 0.0 0.0 0.0 0.0 0.0 0.0
-0.4725376941712865 -0.3697406220410262 21.04719417703685 0.7875628236188107 0.6162343700683769 0.0 -0.0 -0.0 -1.0 0.0 0.0 0.0 0.0 0.0 0.0
-0.5987437331241878 -0.038806469106484456 20.65743132190654 0.9979062218736463 0.06467744851080742 0.0 -0.0 -0.0 -1.0 0.0 0.0 0.0 0.0 0.0 0.0
-0.5163119003129293 0.30565016210572 20.26766846677623 0.8605198338548821 -0.5094169368428666 0.0 -0.0 -0.0 -1.0 0.0 0.0 0.0 0.0 0.0 0.0
-0.25396634133085244 0.543600126445002 19.877905611645918 0.4232772355514207 -0.9060002107416698 0.0 -0.0 -0.0 -1.0 0.0 0.0 0.0 0.0 0.0 0.0
0.09687617223063709 0.5921275261748444 19.488142756515607 -0.1614602870510618 -0.9868792102914072 0.0 -0.0 -0.0 -1.0 0.0 0.0 0.0 0.0 0.0 0.0
0.41396127459820253 0.43432253353128325 19.098379901385297 -0.6899354576636708 -0.7238708892188053 0.0 -0.0 -0.0 -1.0 0.0 0.0 0.0 0.0 0.0 0.0
0.5867976866716952 0.12517377887060901 18.708617046254986 -0.9779961444528251 -0.20862296478434833 0.0 -0.0 -0.0 -1.0 0.0 0.0 0.0 0.0 0.0 0.0
0.5668836278797144 -0.1965781077382082 18.318854191124675 -0.9448060464661904 0.3276301795636803 0.0 -0.0 -0.0 -1.0 0.0 0.0 0.0 0.0 0.0 0.0
0.35045321540944746 -0.48701390514971993 17.91137484257935 -0.584088692349079 0.8116898419161998 0.0 -0.0 -0.0 -1.0 0.0 0.0 0.0 0.0 0.0 0.0
0.006306869102897328 -0.5999668519194372 17.503895494034023 -0.01051144850482888 0.9999447531990618 0.0 -0.0 -0.0 -1.0 0.0 0.0 0.0 0.0 0.0 0.0
-0.3401378943436372 -0.49427341910270434 17.096416145488696 0.5668964905727286 0.8237890318378405 0.0 -0.0 -0.0 -1.0 0.0 0.0 0.0 0.0 0.0 0.0
-0.5626259443143061 -0.2084515454114845 16.68893679694337 0.9377099071905101 0.3474192423524741 0.0 -0.0 -0.0 -1.0 0.0 0.0 0.0 0.0 0.0 0.0
-0.580075790270582 0.1533364847058934 16.281457448398044 0.9667929837843031 -0.2555608078431556 0.0 -0.0 -0.0 -1.0 0.0 0.0 0.0 0.0 0.0 0.0
-0.3861281714791846 0.45924398220351487 15.873978099852717 0.6435469524653076 -0.765406637005858 0.0 -0.0 -0.0 -1.0 0.0 0.0 0.0 0.0 0.0 0.0
-0.051463567274072704 0.5977888433581108 15.466498751307391 0.0857726121234545 -0.9963147389301844 0.0 -0.0 -0.0 -1.0 0.0 0.0 0.0 0.0 0.0 0.0
0.3019559441881332 0.518481058255221 15.059019402762065 -0.5032599069802219 -0.8641350970920347 0.0 -0.0 -0.0 -1.0 0.0 0.0 0.0 0.0 0.0 0.0
0.5453334195276355 0.25022282379170924 14.651540054216738 -0.9088890325460589 -0.41703803965284864 0.0 -0.0 -0.0 -1.0 0.0 0.0 0.0 0.0 0.0 0.0
0.5899746189116337 -0.109224306086481 14.244060705671412 -0.9832910315193895 0.18204051014413497 0.0 -0.0 -0.0 -1.0 0.0 0.0 0.0 0.0 0.0 0.0
0.41961091584104493 -0.42886673840138295 13.836581357126086 -0.6993515264017415 0.7147778973356381 0.0 -0.0 -0.0 -1.0 0.0 0.0 0.0 0.0 0.0 0.0
0.09632808517185562 -0.5922169366094864 13.42910200858076 -0.16054680861975934 0.9870282276824771 0.0 -0.0 -0.0 -1.0 0.0 0.0 0.0 0.0 0.0 0.0
-0.2620596633906135 -0.5397450628061353 13.021622660035433 0.4367661056510224 0.8995751046768921 0.0 -0.0 -0.0 -1.0 0.0 0.0 0.0 0.0 0.0 0.0
-0.5249448080130646 -0.290573482169532 12.614143311490107 0.8749080133551076 0.48428913694921993 0.0 -0.0 -0.0 -1.0 0.0 0.0 0.0 0.0 0.0 0.0
-0.5965239139976131 0.06449201523420497 12.20666396294478 0.9942065233293549 -0.10748669205700828 0.0 -0.0 -0.0 -1.0 0.0 0.0 0.0 0.0 0.0 0.0
-0.45071135290080966 0.3960546381073227 11.799184614399454 0.751185588168016 -0.6600910635122045 0.0 -0.0 -0.0 -1.0 0.0 0.0 0.0 0.0 0.0 0.0
-0.14064570809613236 0.5832827657269998 11.391705265854128 0.23440951349355388 -0.9721379428783328 0.0 -0.0 -0.0 -1.0 0.0 0.0 0.0 0.0 0.0 0.0
0.22067555988374216 0.5579447080759862 10.984225917308802 -0.36779259980623685 -0.9299078467933102 0.0 -0.0 -0.0 -1.0 0.0 0.0 0.0 0.0 0.0 0.0
0.5015758644763393 0.3292744329200392 10.576746568763475 -0.835959774127232 -0.5487907215333986 0.0 -0.0 -0.0 -1.0 0.0 0.0 0.0 0.0 0.0 0.0
0.5996864924312317 -0.01939357614073907 10.169267220218149 -0.9994774873853861 0.03232262690123178 0.0 -0.0 -0.0 -1.0 0.0 0.0 0.0 0.0 0.0 0.0
0.47925291242279416 -0.3609939693876754 9.761787871672823 -0.7987548540379902 0.6016566156461256 0.0 -0.0 -0.0 -1.0 0.0 0.0 0.0 0.0 0.0 0.0
0.18416482629911443 -0.5710370537488941 9.354308523127496 -0.30694137716519065 0.9517284229148234 0.0 -0.0 -0.0 -1.0 0.0 0.0 0.0 0.0 0.0 0.0
-0.18167146190694458 -0.5718351859833338 8.964545667997184 0.30278576984490757 0.9530586433055562 0.0 -0.0 -0.0 -1.0 0.0 0.0 0.0 0.0 0.0 0.0
-0.48075228761551536 -0.35899476034121885 8.574782812866871 0.8012538126925255 0.598324600568698 0.0 -0.0 -0.0 -1.0 0.0 0.0 0.0 0.0 0.0 0.0
-0.5998843442892681 -0.01178021547490862 8.185019957736559 0.9998072404821132 0.01963369245818103 0.0 -0.0 -0.0 -1.0 0.0 0.0 0.0 0.0 0.0 0.0
-0.49447571317237776 0.3398437421561102 7.7952571026062465 0.8241261886206295 -0.5664062369268502 0.0 -0.0 -0.0 -1.0 0.0 0.0 0.0 0.0 0.0 0.0
-0.20398154383721545 0.5642619336565124 7.405494247475934 0.33996923972869236 -0.9404365560941872 0.0 -0.0 -0.0 -1.0 0.0 0.0 0.0 0.0 0.0 0.0
0.208488740695978 2.0373878378465258 7.405494247475392 -0.3474812344932966 0.9376869369224569 0.0 0.0 0.0 1.0 0.0 0.0 0.0 0.0 0.0 0.0
0.5043872297216858 2.2750484305412804 7.795257102605705 -0.8406453828694762 0.5415859490978664 0.0 0.0 0.0 1.0 0.0 0.0 0.0 0.0 0.0 0.0
0.5984769230967515 2.6427243785285057 8.185019957736017 -0.9974615384945856 -0.07120729754750937 0.0 0.0 0.0 1.0 0.0 0.0 0.0 0.0 0.0 0.0
0.4531118881245092 2.993306009158574 8.57478281286633 -0.7551864802075152 -0.6555100152642899 0.0 0.0 0.0 1.0 0.0 0.0 0.0 0.0 0.0 0.0
0.12645367392595658 3.1865232035909834 8.964545667996642 -0.2107561232099276 -0.9775386726516384 0.0 0.0 0.0 1.0 0.0 0.0 0.0 0.0 0.0 0.0
-0.1903827938415548 3.1689941931242234 9.354308523126955 0.31730465640259126 -0.9483236552070389 0.0 0.0 0.0 1.0 0.0 0.0 0.0 0.0 0.0 0.0
-0.47665634415183095 2.9644156000774573 9.744071378257267 0.7944272402530514 -0.6073593334624285 0.0 0.0 0.0 1.0 0.0 0.0 0.0 0.0 0.0 0.0
-0.5990065247108453 2.6345135242164206 10.13383423338758 0.9983442078514085 -0.057522540360700924 0.0 0.0 0.0 1.0 0.0 0.0 0.0 0.0 0.0 0.0
-0.5153567867996313 2.2927421566508657 10.523597088517892 0.8589279779993853 0.5120964055818907 0.0 0.0 0.0 1.0 0.0 0.0 0.0 0.0 0.0 0.0
-0.25447449517783716 2.0566375691088066 10.913359943648205 0.4241241586297285 0.905604051485322 0.0 0.0 0.0 1.0 0.0 0.0 0.0 0.0 0.0 0.0
0.09392224427854803 2.0073967498994945 11.303122798778517 -0.15653707379758003 0.9876720835008428 0.0 0.0 0.0 1.0 0.0 0.0 0.0 0.0 0.0 0.0
0.4100188770319862 2.1619537461894796 11.69288565390883 -0.6833647950533103 0.7300770896842005 0.0 0.0 0.0 1.0 0.0 0.0 0.0 0.0 0.0 0.0
0.585108940148113 2.4671560006671216 12.082648509039142 -0.9751815669135214 0.22140666555479738 0.0 0.0 0.0 1.0 0.0 0.0 0.0 0.0 0.0 0.0
0.5795554957734362 2.755291427061536 12.472411364169455 -0.9659258262890602 -0.25881904510256 0.0 0.0 0.0 1.0 0.0 0.0 0.0 0.0 0.0 0.0
0.3450983407803776 3.0908229163258705 12.92713469515482 -0.5751639013006292 -0.8180381938764502 0.0 0.0 0.0 1.0 0.0 0.0 0.0 0.0 0.0 0.0
-0.04997480781070442 3.197915143297345 13.381858026140184 0.08329134635117402 -0.9965252388289085 0.0 0.0 0.0 1.0 0.0 0.0 0.0 0.0 0.0 0.0
-0.4217886344553653 3.0267251432061157 13.83658135712555 0.7029810574256087 -0.7112085720101927 0.0 0.0 0.0 1.0 0.0 0.0 0.0 0.0 0.0 0.0
-0.5972931990554546 2.656928326535239 14.291304688110914 0.9954886650924242 -0.09488054422539793 0.0 0.0 0.0 1.0 0.0 0.0 0.0 0.0 0.0 0.0
-0.4948050024655177 2.2606358747081527 14.74602801909628 0.824675004109196 0.5656068754864125 0.0 0.0 0.0 1.0 0.0 0.0 0.0 0.0 0.0 0.0
-0.1620241973149126 2.022290592525567 15.200751350081644 0.27004032885818763 0.9628490124573876 0.0 0.0 0.0 1.0 0.0 0.0 0.0 0.0 0.0 0.0
0.20357114707912208 2.035589875997168 15.590514205211957 -0.3392852451318701 0.94068354000472 0.0 0.0 0.0 1.0 0.0 0.0 0.0 0.0 0.0 0.0
0.48355696934898407 2.244792092720295 15.980277060342269 -0.8059282822483067 0.5920131787995082 0.0 0.0 0.0 1.0 0.0 0.0 0.0 0.0 0.0 0.0
0.5994589792493779 2.574525852373519 16.37003991547258 -0.9990982987489629 0.042456912710801875 0.0 0.0 0.0 1.0 0.0 0.0 0.0 0.0 0.0 0.0
0.5119485250366547 2.9129036716192314 16.759802770602892 -0.8532475417277576 -0.521506119365385 0.0 0.0 0.0 1.0 0.0 0.0 0.0 0.0 0.0 0.0
0.25072024428110756 3.1451049065158228 17.149565625733203 -0.41786707380184585 -0.9085081775263707 0.0 0.0 0.0 1.0 0.0 0.0 0.0 0.0 0.0 0.0
-0.09558412083991645 3.1923374678705225 17.539328480863514 0.15930686806652739 -0.987229113117537 0.0 0.0 0.0 1.0 0.0 0.0 0.0 0.0 0.0 0.0
-0.40945423737485837 3.0385740843868625 17.929091335993824 0.6824237289580972 -0.7309568073114376 0.0 0.0 0.0 1.0 0.0 0.0 0.0 0.0 0.0 0.0
-0.584385580367251 2.7359907844628935 18.318854191124135 0.9739759672787515 -0.22665130743815526 0.0 0.0 0.0 1.0 0.0 0.0 0.0 0.0 0.0 0.0
-0.5610192666233593 2.38726217431451 18.708617046254446 0.935032111038932 0.3545630428091499 0.0 0.0 0.0 1.0 0.0 0.0 0.0 0.0 0.0 0.0
-0.3472841113255612 2.1107211980671785 19.098379901384757 0.5788068522092685 0.8154646698880355 0.0 0.0 0.0 1.0 0.0 0.0 0.0 0.0 0.0 0.0
-0.015706168985817583 2.000205605014693 19.488142756515067 0.02617694830969597 0.9996573249755119 0.0 0.0 0.0 1.0 0.0 0.0 0.0 0.0 0.0 0.0
0.32120129655029656 2.093216291605176 19.877905611645378 -0.5353354942504942 0.8446395139913736 0.0 0.0 0.0 1.0 0.0 0.0 0.0 0.0 0.0 0.0
0.549116571679261 2.3581922443195484 20.26766846677569 -0.9151942861321014 0.4030129261340858 0.0 0.0 0.0 1.0 0.0 0.0 0.0 0.0 0.0 0.0
0.5907019079849067 2.7052200356538267 20.657431321906 -0.9845031799748445 -0.1753667260897112 0.0 0.0 0.0 1.0 0.0 0.0 0.0 0.0 0.0 0.0
0.43184628866422264 3.0165438547943526 21.04719417703631 -0.7197438144403709 -0.6942397579905877 0.0 0.0 0.0 1.0 0.0 0.0 0.0 0.0 0.0 0.0
0.12645367392595738 3.186523203590983 21.43695703216662 -0.21075612320992893 -0.977538672651638 0.0 0.0 0.0 1.0 0.0 0.0 0.0 0.0 0.0 0.0
-0.19038279384155396 3.168994193124224 21.82671988729693 0.31730465640258987 -0.9483236552070391 0.0 0.0 0.0 1.0 0.0 0.0 0.0 0.0 0.0 0.0
-0.47665634415183034 2.9644156000774577 22.216482742427242 0.7944272402530504 -0.6073593334624297 0.0 0.0 0.0 1.0 0.0 0.0 0.0 0.0 0.0 0.0
-0.5990065247108451 2.6345135242164215 22.606245597557553 0.9983442078514084 -0.05752254036070242 0.0 0.0 0.0 1.0 0.0 0.0 0.0 0.0 0.0 0.0
-0.5153567867996316 2.2927421566508666 22.996008452687864 0.8589279779993859 0.5120964055818894 0.0 0.0 0.0 1.0 0.0 0.0 0.0 0.0 0.0 0.0
-0.2544744951778379 2.0566375691088075 23.385771307818175 0.42412415862972974 0.9056040514853212 0.0 0.0 0.0 1.0 0.0 0.0 0.0 0.0 0.0 0.0
0.09392224427854716 2.0073967498994945 23.775534162948485 -0.15653707379757859 0.9876720835008428 0.0 0.0 0.0 1.0 0.0 0.0 0.0 0.0 0.0 0.0
0.4100188770319855 2.161953746189479 24.165297018078796 -0.683364795053309 0.7300770896842013 0.0 0.0 0.0 1.0 0.0 0.0 0.0 0.0 0.0 0.0
0.5851089401481127 2.4671560006671207 24.555059873209107 -0.9751815669135209 0.22140666555479876 0.0 0.0 0.0 1.0 0.0 0.0 0.0 0.0 0.0 0.0
0.5795554957734363 2.755291427061535 24.944822728339417 -0.9659258262890604 -0.25881904510255854 0.0 0.0 0.0 1.0 0.0 0.0 0.0 0.0 0.0 0.0
0.39212785444124104 3.0541318594541793 25.334585583469728 -0.653546424068735 -0.7568864324236322 0.0 0.0 0.0 1.0 0.0 0.0 0.0 0.0 0.0 0.0
0.06916043077223684 3.196000700348079 25.72434843860004 -0.11526738462039471 -0.9933345005801311 0.0 0.0 0.0 1.0 0.0 0.0 0.0 0.0 0.0 0.0
-0.27771243503003873 3.1318606992716123 26.11411129373035 0.46285405838339777 -0.88643449878602 0.0 0.0 0.0 1.0 0.0 0.0 0.0 0.0 0.0 0.0
-0.5285934385611859 2.883881976726356 26.50387414886066 0.8809890642686431 -0.47313662787725996 0.0 0.0 0.0 1.0 0.0 0.0 0.0 0.0 0.0 0.0
-0.5967650558658968 2.537778877401845 26.89363700399097 0.9946084264431612 0.10370187099692563 0.0 0.0 0.0 1.0 0.0 0.0 0.0 0.0 0.0 0.0
-0.45866363017667344 2.2131826343697103 27.283399859121282 0.764439383627789 0.6446956093838163 0.0 0.0 0.0 1.0 0.0 0.0 0.0 0.0 0.0 0.0
-0.16202419731491324 2.022290592525568 27.673162714251593 0.2700403288581887 0.962849012457387 0.0 0.0 0.0 1.0 0.0 0.0 0.0 0.0 0.0 0.0
0.2035711470791213 2.035589875997168 28.062925569381903 -0.3392852451318688 0.94068354000472 0.0 0.0 0.0 1.0 0.0 0.0 0.0 0.0 0.0 0.0
0.4981185948330465 2.2655185124979966 28.480528628450095 -0.8301976580550774 0.5574691458366722 0.0 0.0 0.0 1.0 0.0 0.0 0.0 0.0 0.0 0.0
0.5994716077945399 2.625175214958981 28.898131687518287 -0.999119346324233 -0.04195869159830118 0.0 0.0 0.0 1.0 0.0 0.0 0.0 0.0 0.0 0.0
0.4683205953225042 2.975067753874919 29.31573474658648 -0.7805343255375069 -0.625112923124865 0.0 0.0 0.0 1.0 0.0 0.0 0.0 0.0 0.0 0.0
0.1555322505896414 3.179490913670372 29.73333780565467 -0.2592204176494023 -0.9658181894506199 0.0 0.0 0.0 1.0 0.0 0.0 0.0 0.0 0.0 0.0
-0.2175790083173685 3.1591595256629654 30.150940864722863 0.36263168052894745 -0.9319325427716083 0.0 0.0 0.0 1.0 0.0 0.0 0.0 0.0 0.0 0.0
-0.5063026254647677 2.9219590834989515 30.568543923791054 0.843837709107946 -0.5365984724982523 0.0 0.0 0.0 1.0 0.0 0.0 0.0 0.0 0.0 0.0
-0.5986576457052908 2.559887368091832 30.986146982859246 0.9977627428421512 0.06685438651361325 0.0 0.0 0.0 1.0 0.0 0.0 0.0 0.0 0.0 0.0
-0.4588243342996803 2.2133732675377233 31.403750041927438 0.7647072238328003 0.644377887437128 0.0 0.0 0.0 1.0 0.0 0.0 0.0 0.0 0.0 0.0
-0.1410367990334837 2.0168116759413044 31.82135310099563 0.2350613317224728 0.9719805400978263 0.0 0.0 0.0 1.0 0.0 0.0 0.0 0.0 0.0 0.0
0.23145161461156594 2.0464386663668597 32.23895616006382 -0.3857526910192765 0.9226022227219005 0.0 0.0 0.0 1.0 0.0 0.0 0.0 0.0 0.0 0.0
0.5141719201584541 2.290763461860391 32.65655921913201 -0.85695320026409 0.5153942302326822 0.0 0.0 0.0 1.0 0.0 0.0 0.0 0.0 0.0 0.0
0.5974715364727995 2.655025113401374 33.074162278200205 -0.9957858941213323 -0.09170852233562249 0.0 0.0 0.0 1.0 0.0 0.0 0.0 0.0 0.0 0.0
0.4490428515537486 2.997945369954822 33.4917653372684 -0.748404752589581 -0.663242283258036 0.0 0.0 0.0 1.0 0.0 0.0 0.0 0.0 0.0 0.0
0.12645367392595838 3.1865232035909825 33.90936839633659 -0.2107561232099306 -0.9775386726516375 0.0 0.0 0.0 1.0 0.0 0.0 0.0 0.0 0.0 0.0
-0.190382793841553 3.168994193124224 34.2991312514669 0.31730465640258826 -0.9483236552070397 0.0 0.0 0.0 1.0 0.0 0.0 0.0 0.0 0.0 0.0
-0.4766563441518297 2.9644156000774586 34.68889410659722 0.7944272402530494 -0.607359333462431 0.0 0.0 0.0 1.0 0.0 0.0 0.0 0.0 0.0 0.0
-0.599006524710845 2.6345135242164224 35.07865696172753 0.9983442078514082 -0.05752254036070409 0.0 0.0 0.0 1.0 0.0 0.0 0.0 0.0 0.0 0.0
-0.5153567867996321 2.2927421566508674 35.468419816857846 0.8589279779993868 0.512096405581888 0.0 0.0 0.0 1.0 0.0 0.0 0.0 0.0 0.0 0.0
-0.2544744951778388 2.0566375691088075 35.85818267198816 0.4241241586297313 0.9056040514853205 0.0 0.0 0.0 1.0 0.0 0.0 0.0 0.0 0.0 0.0
0.09392224427854616 2.007396749899494 36.247945527118475 -0.15653707379757692 0.9876720835008432 0.0 0.0 0.0 1.0 0.0 0.0 0.0 0.0 0.0 0.0
0.41001887703198475 2.1619537461894787 36.63770838224879 -0.6833647950533078 0.7300770896842025 0.0 0.0 0.0 1.0 0.0 0.0 0.0 0.0 0.0 0.0
0.5851089401481124 2.46715600066712 37.0274712373791 -0.9751815669135205 0.22140666555480043 0.0 0.0 0.0 1.0 0.0 0.0 0.0 0.0 0.0 0.0
0.5795554957734366 2.7552914270615343 37.41723409250942 -0.9659258262890609 -0.2588190451025568 0.0 0.0 0.0 1.0 0.0 0.0 0.0 0.0 0.0 0.0
0.3921278544412418 3.054131859454179 37.80699694763973 -0.6535464240687363 -0.756886432423631 0.0 0.0 0.0 1.0 0.0 0.0 0.0 0.0 0.0 0.0
0.06916043077223784 3.196000700348079 38.196759802770046 -0.11526738462039637 -0.9933345005801307 0.0 0.0 0.0 1.0 0.0 0.0 0.0 0.0 0.0 0.0
-0.2777124350300378 3.1318606992716127 38.58652265790036 0.46285405838339627 -0.8864344987860207 0.0 0.0 0.0 1.0 0.0 0.0 0.0 0.0 0.0 0.0
-0.5285934385611855 2.883881976726357 38.976285513030675 0.8809890642686423 -0.4731366278772614 0.0 0.0 0.0 1.0 0.0 0.0 0.0 0.0 0.0 0.0
-0.5967650558658969 2.5377788774018457 39.36604836816099 0.9946084264431614 0.10370187099692407 0.0 0.0 0.0 1.0 0.0 0.0 0.0 0.0 0.0 0.0
-0.45866363017667405 2.2131826343697107 39.7558112232913 0.76443938362779 0.6446956093838152 0.0 0.0 0.0 1.0 0.0 0.0 0.0 0.0 0.0 0.0
-0.16202419731491413 2.022290592525568 40.14557407842162 0.2700403288581902 0.9628490124573867 0.0 0.0 0.0 1.0 0.0 0.0 0.0 0.0 0.0 0.0
0.20357114707912055 2.0355898759971676 40.53533693355193 -0.33928524513186753 0.9406835400047207 0.0 0.0 0.0 1.0 0.0 0.0 0.0 0.0 0.0 0.0
0.48355696934898307 2.244792092720294 40.925099788682246 -0.805928282248305 0.5920131787995102 0.0 0.0 0.0 1.0 0.0 0.0 0.0 0.0 0.0 0.0
0.5994589792493777 2.5745258523735175 41.31486264381256 -0.9990982987489627 0.04245691271080443 0.0 0.0 0.0 1.0 0.0 0.0 0.0 0.0 0.0 0.0
0.5119485250366553 2.9129036716192296 41.704625498942875 -0.8532475417277589 -0.5215061193653827 0.0 0.0 0.0 1.0 0.0 0.0 0.0 0.0 0.0 0.0
0.2507202442811089 3.145104906515822 42.09438835407319 -0.41786707380184807 -0.9085081775263695 0.0 0.0 0.0 1.0 0.0 0.0 0.0 0.0 0.0 0.0
-0.09558412083991501 3.1923374678705225 42.4841512092035 0.159306868066525 -0.9872291131175372 0.0 0.0 0.0 1.0 0.0 0.0 0.0 0.0 0.0 0.0
-0.4094542373748572 3.038574084386864 42.87391406433382 0.6824237289580952 -0.7309568073114392 0.0 0.0 0.0 1.0 0.0 0.0 0.0 0.0 0.0 0.0
-0.5843855803672504 2.735990784462895 43.26367691946413 0.9739759672787506 -0.22665130743815765 0.0 0.0 0.0 1.0 0.0 0.0 0.0 0.0 0.0 0.0
-0.5610192666233597 2.3872621743145115 43.653439774594446 0.9350321110389326 0.35456304280914747 0.0 0.0 0.0 1.0 0.0 0.0 0.0 0.0 0.0 0.0
-0.34728411132556225 2.11072119806718 44.04320262972476 0.5788068522092703 0.8154646698880338 0.0 0.0 0.0 1.0 0.0 0.0 0.0 0.0 0.0 0.0
-0.015706168985819047 2.0002056050146932 44.432965484855075 0.02617694830969841 0.9996573249755114 0.0 0.0 0.0 1.0 0.0 0.0 0.0 0.0 0.0 0.0
0.32120129655029517 2.0932162916051755 44.82272833998539 -0.5353354942504919 0.8446395139913745 0.0 0.0 0.0 1.0 0.0 0.0 0.0 0.0 0.0 0.0
0.5491165716792601 2.3581922443195475 45.2124911951157 -0.9151942861321 0.4030129261340878 0.0 0.0 0.0 1.0 0.0 0.0 0.0 0.0 0.0 0.0
0.5907019079849067 2.7052200356538254 45.60225405024602 -0.9845031799748444 -0.17536672608970866 0.0 0.0 0.0 1.0 0.0 0.0 0.0 0.0 0.0 0.0
0.4318462886642234 3.0165438547943513 45.99201690537633 -0.7197438144403723 -0.6942397579905855 0.0 0.0 0.0 1.0 0.0 0.0 0.0 0.0 0.0 0.0
0.12645367392595874 3.186523203590982 46.381779760506646 -0.2107561232099312 -0.9775386726516367 0.0 0.0 0.0 1.0 0.0 0.0 0.0 0.0 0.0 0.0
-0.1903827938415524 3.168994193124224 46.77154261563696 0.3173046564025873 -0.9483236552070392 0.0 0.0 0.0 1.0 0.0 0.0 0.0 0.0 0.0 0.0
-0.4766563441518291 2.9644156000774586 47.161305470767275 0.7944272402530485 -0.6073593334624312 0.0 0.0 0.0 1.0 0.0 0.0 0.0 0.0 0.0 0.0
-0.5990065247108446 2.634513524216423 47.55106832589759 0.9983442078514075 -0.057522540360704755 0.0 0.0 0.0 1.0 0.0 0.0 0.0 0.0 0.0 0.0
-0.515356786799632 2.292742156650868 47.9408311810279 0.8589279779993866 0.5120964055818871 0.0 0.0 0.0 1.0 0.0 0.0 0.0 0.0 0.0 0.0
-0.254474495177839 2.0566375691088083 48.33059403615822 0.4241241586297316 0.9056040514853196 0.0 0.0 0.0 1.0 0.0 0.0 0.0 0.0 0.0 0.0
0.09392224427854573 2.0073967498994945 48.72035689128853 -0.1565370737975762 0.9876720835008426 0.0 0.0 0.0 1.0 0.0 0.0 0.0 0.0 0.0 0.0
0.4100188770319842 2.1619537461894787 49.110119746418846 -0.6833647950533069 0.7300770896842024 0.0 0.0 0.0 1.0 0.0 0.0 0.0 0.0 0.0 0.0
0.585108940148112 2.4671560006671194 49.49988260154916 -0.9751815669135198 0.22140666555480087 0.0 0.0 0.0 1.0 0.0 0.0 0.0 0.0 0.0 0.0
0.5795554957734363 2.755291427061534 49.889645456679474 -0.9659258262890604 -0.25881904510255616 0.0 0.0 0.0 1.0 0.0 0.0 0.0 0.0 0.0 0.0
0.3450983407803792 3.0908229163258687 50.34436878766484 -0.5751639013006319 -0.8180381938764474 0.0 0.0 0.0 1.0 0.0 0.0 0.0 0.0 0.0 0.0
-0.04997480781070212 3.197915143297345 50.79909211865021 0.08329134635117019 -0.9965252388289083 0.0 0.0 0.0 1.0 0.0 0.0 0.0 0.0 0.0 0.0
-0.4217886344553634 3.026725143206117 51.253815449635574 0.7029810574256056 -0.711208572010195 0.0 0.0 0.0 1.0 0.0 0.0 0.0 0.0 0.0 0.0
-0.5972931990554541 2.6569283265352412 51.70853878062094 0.9954886650924234 -0.09488054422540176 0.0 0.0 0.0 1.0 0.0 0.0 0.0 0.0 0.0 0.0
-0.4948050024655188 2.2606358747081545 52.16326211160631 0.8246750041091978 0.565606875486409 0.0 0.0 0.0 1.0 0.0 0.0 0.0 0.0 0.0 0.0
-0.16202419731491477 2.022290592525568 52.617985442591674 0.27004032885819124 0.9628490124573861 0.0 0.0 0.0 1.0 0.0 0.0 0.0 0.0 0.0 0.0
0.20357114707911975 2.0355898759971676 53.00774829772199 -0.3392852451318662 0.9406835400047208 0.0 0.0 0.0 1.0 0.0 0.0 0.0 0.0 0.0 0.0
0.4835569693489824 2.2447920927202936 53.3975111528523 -0.8059282822483039 0.592013178799511 0.0 0.0 0.0 1.0 0.0 0.0 0.0 0.0 0.0 0.0
0.5994589792493774 2.5745258523735166 53.78727400798262 -0.9990982987489623 0.042456912710805705 0.0 0.0 0.0 1.0 0.0 0.0 0.0 0.0 0.0 0.0
0.5119485250366556 2.912903671619229 54.17703686311293 -0.8532475417277592 -0.5215061193653815 0.0 0.0 0.0 1.0 0.0 0.0 0.0 0.0 0.0 0.0
0.25072024428110945 3.1451049065158214 54.566799718243246 -0.41786707380184906 -0.9085081775263686 0.0 0.0 0.0 1.0 0.0 0.0 0.0 0.0 0.0 0.0
-0.09558412083991412 3.1923374678705225 54.95656257337356 0.1593068680665235 -0.987229113117537 0.0 0.0 0.0 1.0 0.0 0.0 0.0 0.0 0.0 0.0
-0.40945423737485637 3.0385740843868643 55.346325428503874 0.6824237289580939 -0.7309568073114399 0.0 0.0 0.0 1.0 0.0 0.0 0.0 0.0 0.0 0.0
-0.5843855803672501 2.7359907844628952 55.73608828363419 0.97397596727875 -0.22665130743815887 0.0 0.0 0.0 1.0 0.0 0.0 0.0 0.0 0.0 0.0
-0.5610192666233598 2.3872621743145124 56.1258511387645 0.9350321110389328 0.35456304280914613 0.0 0.0 0.0 1.0 0.0 0.0 0.0 0.0 0.0 0.0
-0.34728411132556286 2.1107211980671803 56.51561399389482 0.5788068522092713 0.8154646698880328 0.0 0.0 0.0 1.0 0.0 0.0 0.0 0.0 0.0 0.0
-0.01570616898581985 2.0002056050146932 56.90537684902513 0.026176948309699744 0.9996573249755112 0.0 0.0 0.0 1.0 0.0 0.0 0.0 0.0 0.0 0.0
0.32120129655029445 2.093216291605175 57.295139704155446 -0.5353354942504907 0.8446395139913752 0.0 0.0 0.0 1.0 0.0 0.0 0.0 0.0 0.0 0.0
0.5491165716792596 2.3581922443195467 57.68490255928576 -0.9151942861320992 0.403012926134089 0.0 0.0 0.0 1.0 0.0 0.0 0.0 0.0 0.0 0.0
0.5907019079849067 2.7052200356538245 58.074665414416074 -0.9845031799748444 -0.17536672608970721 0.0 0.0 0.0 1.0 0.0 0.0 0.0 0.0 0.0 0.0
0.4318462886642239 3.016543854794351 58.46442826954639 -0.719743814440373 -0.6942397579905842 0.0 0.0 0.0 1.0 0.0 0.0 0.0 0.0 0.0 0.0
0.1264536739259595 3.186523203590982 58.8541911246767 -0.21075612320993248 -0.9775386726516363 0.0 0.0 0.0 1.0 0.0 0.0 0.0 0.0 0.0 0.0
-0.18167146190695369 4.628164814016668 58.85419112467721 0.3027857698449228 0.953058643305553 0.0 -0.0 -0.0 -1.0 0.0 0.0 0.0 0.0 0.0 0.0
-0.47253769417129066 4.8302593779589795 58.46442826954689 0.7875628236188177 0.6162343700683683 0.0 -0.0 -0.0 -1.0 0.0 0.0 0.0 0.0 0.0 0.0
-0.5987437331241884 5.161193530893522 58.07466541441658 0.9979062218736472 0.06467744851079643 0.0 -0.0 -0.0 -1.0 0.0 0.0 0.0 0.0 0.0 0.0
-0.5163119003129261 5.505650162105726 57.684902559286265 0.8605198338548767 -0.5094169368428763 0.0 -0.0 -0.0 -1.0 0.0 0.0 0.0 0.0 0.0 0.0
-0.25396634133084656 5.743600126445005 57.29513970415595 0.4232772355514109 -0.9060002107416747 0.0 -0.0 -0.0 -1.0 0.0 0.0 0.0 0.0 0.0 0.0
0.09687617223064358 5.792127526174844 56.905376849025636 -0.16146028705107263 -0.9868792102914057 0.0 -0.0 -0.0 -1.0 0.0 0.0 0.0 0.0 0.0 0.0
0.4139612745982074 5.634322533531279 56.51561399389532 -0.6899354576636789 -0.7238708892187979 0.0 -0.0 -0.0 -1.0 0.0 0.0 0.0 0.0 0.0 0.0
0.5867976866716967 5.325173778870603 56.12585113876501 -0.9779961444528277 -0.20862296478433778 0.0 -0.0 -0.0 -1.0 0.0 0.0 0.0 0.0 0.0 0.0
0.5668836278797124 5.003421892261786 55.73608828363469 -0.9448060464661872 0.3276301795636906 0.0 -0.0 -0.0 -1.0 0.0 0.0 0.0 0.0 0.0 0.0
0.36183529761122846 4.721381971293814 55.34632542850438 -0.6030588293520474 0.7976967145103091 0.0 -0.0 -0.0 -1.0 0.0 0.0 0.0 0.0 0.0 0.0
0.034575754004339924 4.6009970640847975 54.956562573374065 -0.05762625667389987 0.998338226525338 0.0 -0.0 -0.0 -1.0 0.0 0.0 0.0 0.0 0.0 0.0
-0.3043618787134144 4.6829276193935305 54.56679971824375 0.5072697978556906 0.861787301010783 0.0 -0.0 -0.0 -1.0 0.0 0.0 0.0 0.0 0.0 0.0
-0.5405001584186604 4.939501288392045 54.177036863113436 0.9008335973644339 0.434164519346591 0.0 -0.0 -0.0 -1.0 0.0 0.0 0.0 0.0 0.0 0.0
-0.5940825056153072 5.284059363082526 53.78727400798312 0.9901375093588451 -0.14009893847087634 0.0 -0.0 -0.0 -1.0 0.0 0.0 0.0 0.0 0.0 0.0
-0.44701128387138406 5.600226076226498 53.39751115285281 0.7450188064523067 -0.6670434603774958 0.0 -0.0 -0.0 -1.0 0.0 0.0 0.0 0.0 0.0 0.0
-0.14896034362421964 5.78121494821396 53.00774829772249 0.24826723937369938 -0.9686915803565993 0.0 -0.0 -0.0 -1.0 0.0 0.0 0.0 0.0 0.0 0.0
0.16831626475899675 5.7759076618847685 52.61798544259218 -0.2805271079316612 -0.9598461031412805 0.0 -0.0 -0.0 -1.0 0.0 0.0 0.0 0.0 0.0 0.0
0.4755182716794222 5.565899403250424 52.20038238352399 -0.7925304527990369 -0.609832338750707 0.0 -0.0 -0.0 -1.0 0.0 0.0 0.0 0.0 0.0 0.0
0.5998088180404794 5.215145355752984 51.782779324455795 -0.9996813634007987 -0.02524225958830656 0.0 -0.0 -0.0 -1.0 0.0 0.0 0.0 0.0 0.0 0.0
0.4933786676411471 4.858565540232613 51.3651762653876 -0.8222977794019116 0.5690574329456458 0.0 -0.0 -0.0 -1.0 0.0 0.0 0.0 0.0 0.0 0.0
0.19716692927390364 4.633320900331854 50.94757320631941 -0.32861154878983934 0.9444651661135767 0.0 -0.0 -0.0 -1.0 0.0 0.0 0.0 0.0 0.0 0.0
-0.17488646051953036 4.6260533771098995 50.52997014725122 0.29147743419921723 0.956577704816835 0.0 -0.0 -0.0 -1.0 0.0 0.0 0.0 0.0 0.0 0.0
-0.4796685385025714 4.839558474685826 50.11236708818303 0.7994475641709522 0.6007358755236233 0.0 -0.0 -0.0 -1.0 0.0 0.0 0.0 0.0 0.0 0.0
-0.5999427264901002 5.19170994984177 49.694764029114836 0.9999045441501668 0.013816750263717259 0.0 -0.0 -0.0 -1.0 0.0 0.0 0.0 0.0 0.0 0.0
-0.4894447088866432 5.547050251322298 49.277160970046644 0.8157411814777386 -0.5784170855371631 0.0 -0.0 -0.0 -1.0 0.0 0.0 0.0 0.0 0.0 0.0
-0.19067832832558917 5.76889522331178 48.85955791097845 0.3177972138759819 -0.9481587055196329 0.0 -0.0 -0.0 -1.0 0.0 0.0 0.0 0.0 0.0 0.0
0.1814338174946499 5.7719106310161745 48.44195485191026 -0.30238969582441644 -0.9531843850269577 0.0 -0.0 -0.0 -1.0 0.0 0.0 0.0 0.0 0.0 0.0
0.4837561644169376 5.554936576571947 48.02435179284207 -0.8062602740282292 -0.5915609609532456 0.0 -0.0 -0.0 -1.0 0.0 0.0 0.0 0.0 0.0 0.0
0.5999982871754035 5.201433661948641 47.60674873377388 -0.9999971452923391 -0.0023894365810692153 0.0 -0.0 -0.0 -1.0 0.0 0.0 0.0 0.0 0.0 0.0
0.4854468325330002 4.847379279134538 47.189145674705685 -0.8090780542216669 0.5877012014424371 0.0 -0.0 -0.0 -1.0 0.0 0.0 0.0 0.0 0.0 0.0
0.18416482629910763 4.628962946251104 46.77154261563749 -0.30694137716517933 0.9517284229148278 0.0 -0.0 -0.0 -1.0 0.0 0.0 0.0 0.0 0.0 0.0
-0.18167146190695166 4.628164814016668 46.38177976050718 0.3027857698449194 0.9530586433055532 0.0 -0.0 -0.0 -1.0 0.0 0.0 0.0 0.0 0.0 0.0
-0.4725376941712891 4.830259377958978 45.992016905376865 0.787562823618815 0.6162343700683705 0.0 -0.0 -0.0 -1.0 0.0 0.0 0.0 0.0 0.0 0.0
-0.5987437331241878 5.16119353089352 45.60225405024655 0.9979062218736463 0.06467744851079965 0.0 -0.0 -0.0 -1.0 0.0 0.0 0.0 0.0 0.0 0.0
-0.5163119003129267 5.505650162105724 45.212491195116236 0.8605198338548777 -0.509416936842873 0.0 -0.0 -0.0 -1.0 0.0 0.0 0.0 0.0 0.0 0.0
-0.2539663413308481 5.743600126445004 44.82272833998592 0.4232772355514135 -0.9060002107416726 0.0 -0.0 -0.0 -1.0 0.0 0.0 0.0 0.0 0.0 0.0
0.09687617223064163 5.792127526174843 44.43296548485561 -0.16146028705106935 -0.9868792102914055 0.0 -0.0 -0.0 -1.0 0.0 0.0 0.0 0.0 0.0 0.0
0.41396127459820575 5.63432253353128 44.04320262972529 -0.6899354576636761 -0.7238708892187996 0.0 -0.0 -0.0 -1.0 0.0 0.0 0.0 0.0 0.0 0.0
0.5867976866716959 5.325173778870605 43.65343977459498 -0.9779961444528263 -0.20862296478434067 0.0 -0.0 -0.0 -1.0 0.0 0.0 0.0 0.0 0.0 0.0
0.5668836278797127 5.0034218922617875 43.263676919464665 -0.9448060464661876 0.3276301795636875 0.0 -0.0 -0.0 -1.0 0.0 0.0 0.0 0.0 0.0 0.0
0.3618352976112297 4.721381971293816 42.87391406433435 -0.6030588293520494 0.7976967145103068 0.0 -0.0 -0.0 -1.0 0.0 0.0 0.0 0.0 0.0 0.0
0.03457575400434172 4.6009970640847975 42.484151209204036 -0.057626256673902865 0.9983382265253372 0.0 -0.0 -0.0 -1.0 0.0 0.0 0.0 0.0 0.0 0.0
-0.3043618787134127 4.68292761939353 42.09438835407372 0.5072697978556877 0.8617873010107842 0.0 -0.0 -0.0 -1.0 0.0 0.0 0.0 0.0 0.0 0.0
-0.5405001584186593 4.939501288392044 41.70462549894341 0.900833597364432 0.4341645193465934 0.0 -0.0 -0.0 -1.0 0.0 0.0 0.0 0.0 0.0 0.0
-0.594082505615307 5.284059363082524 41.31486264381309 0.9901375093588448 -0.1400989384708733 0.0 -0.0 -0.0 -1.0 0.0 0.0 0.0 0.0 0.0 0.0
-0.447011283871385 5.600226076226496 40.92509978868278 0.7450188064523082 -0.6670434603774932 0.0 -0.0 -0.0 -1.0 0.0 0.0 0.0 0.0 0.0 0.0
-0.1489603436242213 5.781214948213959 40.535336933552465 0.24826723937370213 -0.968691580356598 0.0 -0.0 -0.0 -1.0 0.0 0.0 0.0 0.0 0.0 0.0
0.16831626475899494 5.7759076618847685 40.14557407842215 -0.2805271079316582 -0.9598461031412808 0.0 -0.0 -0.0 -1.0 0.0 0.0 0.0 0.0 0.0 0.0
0.45972014203462824 5.585561137833758 39.755811223291836 -0.7662002367243803 -0.6426018963895966 0.0 -0.0 -0.0 -1.0 0.0 0.0 0.0 0.0 0.0 0.0
0.5964179513649194 5.26546470262419 39.36604836816152 -0.9940299189415321 -0.10910783770698212 0.0 -0.0 -0.0 -1.0 0.0 0.0 0.0 0.0 0.0 0.0
0.5324078350008589 4.923337936771774 38.97628551303121 -0.8873463916680979 0.4611034387137107 0.0 -0.0 -0.0 -1.0 0.0 0.0 0.0 0.0 0.0 0.0
0.28923062290821666 4.674314117773622 38.58652265790089 -0.482051038180361 0.876143137043964 0.0 -0.0 -0.0 -1.0 0.0 0.0 0.0 0.0 0.0 0.0
-0.05127913633251582 4.602195307665629 38.19675980277058 0.0854652272208597 0.9963411538906184 0.0 -0.0 -0.0 -1.0 0.0 0.0 0.0 0.0 0.0 0.0
-0.3745323239674753 4.731251092477516 37.806996947640265 0.6242205399457921 0.781248179204141 0.0 -0.0 -0.0 -1.0 0.0 0.0 0.0 0.0 0.0 0.0
-0.5717470419739392 5.018051325934891 37.41723409250995 0.9529117366232319 0.3032477901085151 0.0 -0.0 -0.0 -1.0 0.0 0.0 0.0 0.0 0.0 0.0
-0.5765561448344261 5.366081341076188 37.027471237379636 0.9609269080573766 -0.27680223512698 0.0 -0.0 -0.0 -1.0 0.0 0.0 0.0 0.0 0.0 0.0
-0.38734126231482363 5.658221285525192 36.63770838224932 0.645568770524706 -0.763702142541987 0.0 -0.0 -0.0 -1.0 0.0 0.0 0.0 0.0 0.0 0.0
-0.06777741709695873 5.796159560630932 36.24794552711901 0.11296236182826452 -0.9935992677182195 0.0 -0.0 -0.0 -1.0 0.0 0.0 0.0 0.0 0.0 0.0
0.27459503869897406 5.733476864279895 35.85818267198869 -0.4576583978316233 -0.8891281071331584 0.0 -0.0 -0.0 -1.0 0.0 0.0 0.0 0.0 0.0 0.0
0.5245601474371887 5.491267320035523 35.46841981685838 -0.8742669123953144 -0.48544553339253743 0.0 -0.0 -0.0 -1.0 0.0 0.0 0.0 0.0 0.0 0.0
0.597999082117266 5.151039834692805 35.078656961728065 -0.9966651368621099 0.08160027551199278 0.0 -0.0 -0.0 -1.0 0.0 0.0 0.0 0.0 0.0 0.0
0.47019800538553663 4.827288535551342 34.68889410659775 -0.7836633423092276 0.621185774081097 0.0 -0.0 -0.0 -1.0 0.0 0.0 0.0 0.0 0.0 0.0
0.18416482629911016 4.628962946251105 34.299131251467436 -0.30694137716518355 0.951728422914826 0.0 -0.0 -0.0 -1.0 0.0 0.0 0.0 0.0 0.0 0.0
-0.18167146190694886 4.628164814016667 33.90936839633712 0.30278576984491473 0.9530586433055541 0.0 -0.0 -0.0 -1.0 0.0 0.0 0.0 0.0 0.0 0.0
-0.5070482649725057 4.879216495142951 33.454645065351755 0.8450804416208427 0.5346391747617478 0.0 -0.0 -0.0 -1.0 0.0 0.0 0.0 0.0 0.0 0.0
-0.5945391342372139 5.280766440186904 32.99992173436639 0.990898557062023 -0.1346107336448394 0.0 -0.0 -0.0 -1.0 0.0 0.0 0.0 0.0 0.0 0.0
-0.403096996726252 5.644424134392223 32.54519840338102 0.6718283278770866 -0.7407068906537045 0.0 -0.0 -0.0 -1.0 0.0 0.0 0.0 0.0 0.0 0.0
-0.0225385322247191 5.799576529364814 32.090475072395655 0.03756422037453183 -0.9992942156080235 0.0 -0.0 -0.0 -1.0 0.0 0.0 0.0 0.0 0.0 0.0
0.3685940731528674 5.673432581511433 31.63575174141029 -0.6143234552547789 -0.7890543025190541 0.0 -0.0 -0.0 -1.0 0.0 0.0 0.0 0.0 0.0 0.0
0.5867976866716952 5.3251737788706075 31.181028410424926 -0.9779961444528252 -0.20862296478434483 0.0 -0.0 -0.0 -1.0 0.0 0.0 0.0 0.0 0.0 0.0
0.5668836278797134 5.00342189226179 30.791265555294615 -0.9448060464661887 0.32763017956368334 0.0 -0.0 -0.0 -1.0 0.0 0.0 0.0 0.0 0.0 0.0
0.3618352976112317 4.721381971293818 30.401502700164304 -0.6030588293520527 0.797696714510304 0.0 -0.0 -0.0 -1.0 0.0 0.0 0.0 0.0 0.0 0.0
0.03457575400434429 4.600997064084798 30.011739845033993 -0.05762625667390714 0.9983382265253368 0.0 -0.0 -0.0 -1.0 0.0 0.0 0.0 0.0 0.0 0.0
-0.3043618787134104 4.682927619393529 29.621976989903683 0.5072697978556839 0.8617873010107862 0.0 -0.0 -0.0 -1.0 0.0 0.0 0.0 0.0 0.0 0.0
-0.5405001584186582 4.939501288392042 29.232214134773372 0.9008335973644301 0.4341645193465973 0.0 -0.0 -0.0 -1.0 0.0 0.0 0.0 0.0 0.0 0.0
-0.5940825056153074 5.284059363082521 28.84245127964306 0.9901375093588455 -0.14009893847086902 0.0 -0.0 -0.0 -1.0 0.0 0.0 0.0 0.0 0.0 0.0
-0.4470112838713867 5.600226076226495 28.45268842451275 0.7450188064523111 -0.66704346037749 0.0 -0.0 -0.0 -1.0 0.0 0.0 0.0 0.0 0.0 0.0
-0.14896034362422378 5.781214948213958 28.06292556938244 0.24826723937370626 -0.9686915803565969 0.0 -0.0 -0.0 -1.0 0.0 0.0 0.0 0.0 0.0 0.0
0.16831626475899245 5.775907661884769 27.67316271425213 -0.28052710793165403 -0.9598461031412819 0.0 -0.0 -0.0 -1.0 0.0 0.0 0.0 0.0 0.0 0.0
0.4597201420346266 5.585561137833761 27.28339985912182 -0.7662002367243775 -0.6426018963896 0.0 -0.0 -0.0 -1.0 0.0 0.0 0.0 0.0 0.0 0.0
0.5964179513649192 5.265464702624192 26.893637003991508 -0.9940299189415318 -0.1091078377069864 0.0 -0.0 -0.0 -1.0 0.0 0.0 0.0 0.0 0.0 0.0
0.5324078350008601 4.923337936771776 26.503874148861197 -0.8873463916681 0.4611034387137069 0.0 -0.0 -0.0 -1.0 0.0 0.0 0.0 0.0 0.0 0.0
0.28923062290821894 4.674314117773623 26.114111293730886 -0.4820510381803648 0.8761431370439621 0.0 -0.0 -0.0 -1.0 0.0 0.0 0.0 0.0 0.0 0.0
-0.05127913633251323 4.602195307665629 25.724348438600575 0.08546522722085537 0.996341153890619 0.0 -0.0 -0.0 -1.0 0.0 0.0 0.0 0.0 0.0 0.0
-0.3745323239674734 4.731251092477514 25.334585583470265 0.6242205399457889 0.781248179204144 0.0 -0.0 -0.0 -1.0 0.0 0.0 0.0 0.0 0.0 0.0
-0.5717470419739387 5.018051325934889 24.944822728339954 0.9529117366232309 0.30324779010851943 0.0 -0.0 -0.0 -1.0 0.0 0.0 0.0 0.0 0.0 0.0
-0.576556144834427 5.366081341076185 24.555059873209643 0.9609269080573781 -0.2768022351269758 0.0 -0.0 -0.0 -1.0 0.0 0.0 0.0 0.0 0.0 0.0
-0.38734126231482574 5.658221285525191 24.165297018079333 0.6455687705247095 -0.7637021425419843 0.0 -0.0 -0.0 -1.0 0.0 0.0 0.0 0.0 0.0 0.0
-0.06777741709696139 5.796159560630932 23.775534162949022 0.11296236182826896 -0.9935992677182193 0.0 -0.0 -0.0 -1.0 0.0 0.0 0.0 0.0 0.0 0.0
0.2745950386989718 5.733476864279897 23.38577130781871 -0.45765839783161955 -0.8891281071331607 0.0 -0.0 -0.0 -1.0 0.0 0.0 0.0 0.0 0.0 0.0
0.5245601474371876 5.491267320035525 22.9960084526884 -0.8742669123953126 -0.48544553339254143 0.0 -0.0 -0.0 -1.0 0.0 0.0 0.0 0.0 0.0 0.0
0.5979990821172666 5.151039834692807 22.60624559755809 -0.9966651368621108 0.08160027551198851 0.0 -0.0 -0.0 -1.0 0.0 0.0 0.0 0.0 0.0 0.0
0.4701980053855385 4.827288535551344 22.21648274242778 -0.7836633423092307 0.621185774081094 0.0 -0.0 -0.0 -1.0 0.0 0.0 0.0 0.0 0.0 0.0
0.18416482629911268 4.628962946251105 21.826719887297468 -0.30694137716518777 0.9517284229148252 0.0 -0.0 -0.0 -1.0 0.0 0.0 0.0 0.0 0.0 0.0
-0.1816714619069466 4.6281648140166665 21.436957032167157 0.30278576984491096 0.9530586433055559 0.0 -0.0 -0.0 -1.0 0.0 0.0 0.0 0.0 0.0 0.0
-0.4725376941712858 4.830259377958973 21.047194177036847 0.7875628236188096 0.6162343700683773 0.0 -0.0 -0.0 -1.0 0.0 0.0 0.0 0.0 0.0 0.0
-0.5987437331241875 5.161193530893515 20.657431321906536 0.9979062218736456 0.06467744851080842 0.0 -0.0 -0.0 -1.0 0.0 0.0 0.0 0.0 0.0 0.0
-0.5163119003129293 5.505650162105719 20.267668466776225 0.8605198338548821 -0.5094169368428654 0.0 -0.0 -0.0 -1.0 0.0 0.0 0.0 0.0 0.0 0.0
-0.25396634133085294 5.743600126445002 19.877905611645915 0.4232772355514215 -0.9060002107416688 0.0 -0.0 -0.0 -1.0 0.0 0.0 0.0 0.0 0.0 0.0
0.0968761722306364 5.792127526174845 19.488142756515604 -0.16146028705106064 -0.9868792102914068 0.0 -0.0 -0.0 -1.0 0.0 0.0 0.0 0.0 0.0 0.0
0.4139612745982018 5.634322533531283 19.098379901385293 -0.6899354576636696 -0.7238708892188056 0.0 -0.0 -0.0 -1.0 0.0 0.0 0.0 0.0 0.0 0.0
0.5867976866716947 5.32517377887061 18.708617046254982 -0.9779961444528243 -0.20862296478434933 0.0 -0.0 -0.0 -1.0 0.0 0.0 0.0 0.0 0.0 0.0
0.5668836278797142 5.003421892261793 18.31885419112467 -0.9448060464661903 0.327630179563679 0.0 -0.0 -0.0 -1.0 0.0 0.0 0.0 0.0 0.0 0.0
0.3618352976112338 4.72138197129382 17.92909133599436 -0.6030588293520562 0.7976967145103011 0.0 -0.0 -0.0 -1.0 0.0 0.0 0.0 0.0 0.0 0.0
0.03457575400434702 4.600997064084798 17.53932848086405 -0.05762625667391169 0.9983382265253364 0.0 -0.0 -0.0 -1.0 0.0 0.0 0.0 0.0 0.0 0.0
-0.30436187871340803 4.682927619393527 17.14956562573374 0.5072697978556799 0.8617873010107884 0.0 -0.0 -0.0 -1.0 0.0 0.0 0.0 0.0 0.0 0.0
-0.5405001584186568 4.939501288392039 16.75980277060343 0.9008335973644279 0.4341645193466013 0.0 -0.0 -0.0 -1.0 0.0 0.0 0.0 0.0 0.0 0.0
-0.5940825056153076 5.284059363082519 16.370039915473118 0.9901375093588458 -0.14009893847086446 0.0 -0.0 -0.0 -1.0 0.0 0.0 0.0 0.0 0.0 0.0
-0.4470112838713884 5.600226076226492 15.980277060342807 0.7450188064523139 -0.6670434603774864 0.0 -0.0 -0.0 -1.0 0.0 0.0 0.0 0.0 0.0 0.0
-0.14896034362422642 5.781214948213957 15.590514205212495 0.24826723937371067 -0.9686915803565954 0.0 -0.0 -0.0 -1.0 0.0 0.0 0.0 0.0 0.0 0.0
0.1683162647589897 5.77590766188477 15.200751350082182 -0.2805271079316495 -0.9598461031412829 0.0 -0.0 -0.0 -1.0 0.0 0.0 0.0 0.0 0.0 0.0
0.4755182716794174 5.565899403250429 14.78314829101399 -0.7925304527990289 -0.6098323387507159 0.0 -0.0 -0.0 -1.0 0.0 0.0 0.0 0.0 0.0 0.0
0.5998088180404786 5.215145355752991 14.365545231945799 -0.9996813634007975 -0.025242259588318494 0.0 -0.0 -0.0 -1.0 0.0 0.0 0.0 0.0 0.0 0.0
0.49337866764115074 4.858565540232619 13.947942172877607 -0.8222977794019177 0.5690574329456355 0.0 -0.0 -0.0 -1.0 0.0 0.0 0.0 0.0 0.0 0.0
0.1971669292739103 4.6333209003318565 13.530339113809415 -0.32861154878985044 0.944465166113572 0.0 -0.0 -0.0 -1.0 0.0 0.0 0.0 0.0 0.0 0.0
-0.17488646051952336 4.626053377109898 13.112736054741223 0.2914774341992056 0.9565777048168377 0.0 -0.0 -0.0 -1.0 0.0 0.0 0.0 0.0 0.0 0.0
-0.47966853850256663 4.839558474685821 12.695132995673031 0.7994475641709443 0.6007358755236323 0.0 -0.0 -0.0 -1.0 0.0 0.0 0.0 0.0 0.0 0.0
-0.5999427264900995 5.191709949841763 12.27752993660484 0.9999045441501657 0.013816750263729138 0.0 -0.0 -0.0 -1.0 0.0 0.0 0.0 0.0 0.0 0.0
-0.48944470888664693 5.547050251322292 11.859926877536648 0.8157411814777448 -0.5784170855371529 0.0 -0.0 -0.0 -1.0 0.0 0.0 0.0 0.0 0.0 0.0
-0.19067832832559584 5.768895223311778 11.442323818468456 0.317797213875993 -0.9481587055196283 0.0 -0.0 -0.0 -1.0 0.0 0.0 0.0 0.0 0.0 0.0
0.18143381749464285 5.771910631016176 11.024720759400264 -0.3023896958244047 -0.9531843850269606 0.0 -0.0 -0.0 -1.0 0.0 0.0 0.0 0.0 0.0 0.0
0.4837561644169329 5.554936576571953 10.607117700332072 -0.8062602740282214 -0.5915609609532549 0.0 -0.0 -0.0 -1.0 0.0 0.0 0.0 0.0 0.0 0.0
0.599998287175403 5.2014336619486485 10.18951464126388 -0.9999971452923383 -0.0023894365810813167 0.0 -0.0 -0.0 -1.0 0.0 0.0 0.0 0.0 0.0 0.0
0.4854468325330041 4.847379279134544 9.771911582195688 -0.8090780542216733 0.5877012014424268 0.0 -0.0 -0.0 -1.0 0.0 0.0 0.0 0.0 0.0 0.0
0.18416482629911443 4.628962946251106 9.354308523127496 -0.30694137716519065 0.9517284229148234 0.0 -0.0 -0.0 -1.0 0.0 0.0 0.0 0.0 0.0 0.0
-0.18167146190694458 4.6281648140166665 8.964545667997184 0.30278576984490757 0.9530586433055562 0.0 -0.0 -0.0 -1.0 0.0 0.0 0.0 0.0 0.0 0.0
-0.48075228761551536 4.841005239658782 8.574782812866871 0.8012538126925255 0.598324600568698 0.0 -0.0 -0.0 -1.0 0.0 0.0 0.0 0.0 0.0 0.0
-0.5998843442892681 5.188219784525091 8.185019957736559 0.9998072404821132 0.01963369245818103 0.0 -0.0 -0.0 -1.0 0.0 0.0 0.0 0.0 0.0 0.0
-0.49447571317237776 5.53984374215611 7.7952571026062465 0.8241261886206295 -0.5664062369268502 0.0 -0.0 -0.0 -1.0 0.0 0.0 0.0 0.0 0.0 0.0
-0.20398154383721545 5.764261933656512 7.405494247475934 0.33996923972869236 -0.9404365560941872 0.0 -0.0 -0.0 -1.0 0.0 0.0 0.0 0.0 0.0 0.0
0.20848874069597828 7.237387837846526 7.405494247475392 -0.3474812344932971 0.9376869369224573 0.0 0.0 0.0 1.0 0.0 0.0 0.0 0.0 0.0 0.0
0.5043872297216861 7.475048430541281 7.795257102605705 -0.8406453828694769 0.5415859490978665 0.0 0.0 0.0 1.0 0.0 0.0 0.0 0.0 0.0 0.0
0.5984769230967518 7.842724378528507 8.185019957736017 -0.9974615384945862 -0.07120729754750965 0.0 0.0 0.0 1.0 0.0 0.0 0.0 0.0 0.0 0.0
0.4531118881245094 8.193306009158574 8.57478281286633 -0.7551864802075156 -0.6555100152642903 0.0 0.0 0.0 1.0 0.0 0.0 0.0 0.0 0.0 0.0
0.1264536739259566 8.386523203590984 8.964545667996642 -0.21075612320992765 -0.9775386726516391 0.0 0.0 0.0 1.0 0.0 0.0 0.0 0.0 0.0 0.0
-0.190382793841555 8.368994193124225 9.354308523126955 0.3173046564025916 -0.9483236552070395 0.0 0.0 0.0 1.0 0.0 0.0 0.0 0.0 0.0 0.0
-0.47665634415183133 8.164415600077458 9.744071378257267 0.7944272402530521 -0.607359333462429 0.0 0.0 0.0 1.0 0.0 0.0 0.0 0.0 0.0 0.0
-0.5990065247108457 7.834513524216422 10.13383423338758 0.9983442078514093 -0.057522540360700924 0.0 0.0 0.0 1.0 0.0 0.0 0.0 0.0 0.0 0.0
-0.5153567867996316 7.492742156650866 10.523597088517892 0.8589279779993859 0.5120964055818912 0.0 0.0 0.0 1.0 0.0 0.0 0.0 0.0 0.0 0.0
-0.25447449517783727 7.256637569108807 10.913359943648205 0.42412415862972874 0.9056040514853226 0.0 0.0 0.0 1.0 0.0 0.0 0.0 0.0 0.0 0.0
0.0939222442785481 7.207396749899495 11.303122798778517 -0.15653707379758014 0.9876720835008435 0.0 0.0 0.0 1.0 0.0 0.0 0.0 0.0 0.0 0.0
0.4100188770319864 7.36195374618948 11.69288565390883 -0.6833647950533106 0.7300770896842009 0.0 0.0 0.0 1.0 0.0 0.0 0.0 0.0 0.0 0.0
0.5851089401481133 7.667156000667122 12.082648509039142 -0.975181566913522 0.2214066655547976 0.0 0.0 0.0 1.0 0.0 0.0 0.0 0.0 0.0 0.0
0.5795554957734366 7.955291427061537 12.472411364169455 -0.9659258262890609 -0.25881904510256004 0.0 0.0 0.0 1.0 0.0 0.0 0.0 0.0 0.0 0.0
0.34509834078037793 8.29082291632587 12.92713469515482 -0.5751639013006298 -0.8180381938764507 0.0 0.0 0.0 1.0 0.0 0.0 0.0 0.0 0.0 0.0
-0.04997480781070439 8.397915143297347 13.381858026140184 0.08329134635117397 -0.9965252388289094 0.0 0.0 0.0 1.0 0.0 0.0 0.0 0.0 0.0 0.0
-0.42178863445536563 8.226725143206117 13.83658135712555 0.7029810574256092 -0.7112085720101935 0.0 0.0 0.0 1.0 0.0 0.0 0.0 0.0 0.0 0.0
-0.5972931990554551 7.85692832653524 14.291304688110914 0.9954886650924251 -0.09488054422539821 0.0 0.0 0.0 1.0 0.0 0.0 0.0 0.0 0.0 0.0
-0.4948050024655182 7.460635874708153 14.74602801909628 0.8246750041091968 0.5656068754864128 0.0 0.0 0.0 1.0 0.0 0.0 0.0 0.0 0.0 0.0
-0.16202419731491285 7.222290592525567 15.200751350081644 0.2700403288581881 0.9628490124573883 0.0 0.0 0.0 1.0 0.0 0.0 0.0 0.0 0.0 0.0
0.2035711470791221 7.235589875997168 15.590514205211957 -0.33928524513187014 0.9406835400047207 0.0 0.0 0.0 1.0 0.0 0.0 0.0 0.0 0.0 0.0
0.48355696934898434 7.444792092720295 15.980277060342269 -0.8059282822483071 0.5920131787995088 0.0 0.0 0.0 1.0 0.0 0.0 0.0 0.0 0.0 0.0
0.5994589792493783 7.774525852373519 16.37003991547258 -0.9990982987489636 0.0424569127108021 0.0 0.0 0.0 1.0 0.0 0.0 0.0 0.0 0.0 0.0
0.511948525036655 8.112903671619232 16.759802770602892 -0.8532475417277582 -0.5215061193653852 0.0 0.0 0.0 1.0 0.0 0.0 0.0 0.0 0.0 0.0
0.25072024428110773 8.345104906515823 17.149565625733203 -0.4178670738018462 -0.9085081775263711 0.0 0.0 0.0 1.0 0.0 0.0 0.0 0.0 0.0 0.0
-0.09558412083991645 8.392337467870524 17.539328480863514 0.15930686806652739 -0.9872291131175376 0.0 0.0 0.0 1.0 0.0 0.0 0.0 0.0 0.0 0.0
-0.40945423737485853 8.238574084386864 17.929091335993824 0.6824237289580974 -0.7309568073114381 0.0 0.0 0.0 1.0 0.0 0.0 0.0 0.0 0.0 0.0
-0.5843855803672512 7.935990784462894 18.318854191124135 0.9739759672787518 -0.22665130743815542 0.0 0.0 0.0 1.0 0.0 0.0 0.0 0.0 0.0 0.0
-0.5610192666233595 7.58726217431451 18.708617046254446 0.9350321110389324 0.35456304280914996 0.0 0.0 0.0 1.0 0.0 0.0 0.0 0.0 0.0 0.0
-0.3472841113255613 7.31072119806718 19.098379901384757 0.5788068522092688 0.8154646698880358 0.0 0.0 0.0 1.0 0.0 0.0 0.0 0.0 0.0 0.0
-0.01570616898581755 7.200205605014693 19.488142756515067 0.026176948309695913 0.9996573249755123 0.0 0.0 0.0 1.0 0.0 0.0 0.0 0.0 0.0 0.0
0.3212012965502967 7.293216291605177 19.877905611645378 -0.5353354942504944 0.8446395139913738 0.0 0.0 0.0 1.0 0.0 0.0 0.0 0.0 0.0 0.0
0.5491165716792611 7.5581922443195495 20.26766846677569 -0.9151942861321016 0.4030129261340859 0.0 0.0 0.0 1.0 0.0 0.0 0.0 0.0 0.0 0.0
0.590701907984907 7.905220035653827 20.657431321906 -0.9845031799748447 -0.17536672608971116 0.0 0.0 0.0 1.0 0.0 0.0 0.0 0.0 0.0 0.0
0.4318462886642227 8.216543854794354 21.04719417703631 -0.719743814440371 -0.6942397579905877 0.0 0.0 0.0 1.0 0.0 0.0 0.0 0.0 0.0 0.0
0.1264536739259574 8.386523203590983 21.43695703216662 -0.21075612320992898 -0.977538672651638 0.0 0.0 0.0 1.0 0.0 0.0 0.0 0.0 0.0 0.0
-0.1903827938415539 8.368994193124225 21.82671988729693 0.3173046564025898 -0.9483236552070391 0.0 0.0 0.0 1.0 0.0 0.0 0.0 0.0 0.0 0.0
-0.4715950741521978 8.170942159959454 22.216482742427242 0.785991790253663 -0.6182369332657557 0.0 0.0 0.0 1.0 0.0 0.0 0.0 0.0 0.0 0.0
-0.5978294829048962 7.850989306424643 22.606245597557553 0.9963824715081602 -0.08498217737440461 0.0 0.0 0.0 1.0 0.0 0.0 0.0 0.0 0.0 0.0
-0.5276022534995866 7.514280098519268 22.996008452687864 0.8793370891659775 0.476199835801221 0.0 0.0 0.0 1.0 0.0 0.0 0.0 0.0 0.0 0.0
-0.283991800311594 7.271465557077137 23.385771307818175 0.4733196671859899 0.8808907382047718 0.0 0.0 0.0 1.0 0.0 0.0 0.0 0.0 0.0 0.0
0.052945422311644626 7.202340580048936 23.775534162948485 -0.0882423705194077 0.9960990332517744 0.0 0.0 0.0 1.0 0.0 0.0 0.0 0.0 0.0 0.0
0.3724834622285195 7.329621354262063 24.165297018078796 -0.6208057703808658 0.7839644095632299 0.0 0.0 0.0 1.0 0.0 0.0 0.0 0.0 0.0 0.0
0.56961417151225 7.611480251399451 24.555059873209107 -0.9493569525204165 0.3141995810009167 0.0 0.0 0.0 1.0 0.0 0.0 0.0 0.0 0.0 0.0
0.5795554957734362 7.955291427061536 24.944822728339417 -0.9659258262890602 -0.25881904510255854 0.0 0.0 0.0 1.0 0.0 0.0 0.0 0.0 0.0 0.0
0.41742232360818277 8.230997220122761 25.334585583469728 -0.6957038726803045 -0.7183287002046004 0.0 0.0 0.0 1.0 0.0 0.0 0.0 0.0 0.0 0.0
0.09745026965029613 8.392033314050051 25.72434843860004 -0.16241711608382686 -0.9867221900834179 0.0 0.0 0.0 1.0 0.0 0.0 0.0 0.0 0.0 0.0
-0.25725596736911693 8.342051074395192 26.11411129373035 0.4287599456151948 -0.903418457325319 0.0 0.0 0.0 1.0 0.0 0.0 0.0 0.0 0.0 0.0
-0.5202685036288027 8.098865662349906 26.50387414886066 0.8671141727146711 -0.4981094372498432 0.0 0.0 0.0 1.0 0.0 0.0 0.0 0.0 0.0 0.0
-0.5978418254970037 7.749155613029444 26.89363700399097 0.996403042495006 0.08474064495092759 0.0 0.0 0.0 1.0 0.0 0.0 0.0 0.0 0.0 0.0
-0.4623264870344738 7.4175680199220215 27.283399859121282 0.7705441450574563 0.6373866334632989 0.0 0.0 0.0 1.0 0.0 0.0 0.0 0.0 0.0 0.0
-0.16202419731491324 7.222290592525568 27.673162714251593 0.2700403288581887 0.962849012457387 0.0 0.0 0.0 1.0 0.0 0.0 0.0 0.0 0.0 0.0
0.2035711470791213 7.235589875997169 28.062925569381903 -0.3392852451318688 0.94068354000472 0.0 0.0 0.0 1.0 0.0 0.0 0.0 0.0 0.0 0.0
0.4981185948330465 7.465518512497997 28.480528628450095 -0.8301976580550774 0.5574691458366722 0.0 0.0 0.0 1.0 0.0 0.0 0.0 0.0 0.0 0.0
0.5994716077945399 7.825175214958981 28.898131687518287 -0.999119346324233 -0.04195869159830118 0.0 0.0 0.0 1.0 0.0 0.0 0.0 0.0 0.0 0.0
0.4683205953225042 8.17506775387492 29.31573474658648 -0.7805343255375069 -0.625112923124865 0.0 0.0 0.0 1.0 0.0 0.0 0.0 0.0 0.0 0.0
0.1555322505896414 8.379490913670374 29.73333780565467 -0.2592204176494023 -0.9658181894506199 0.0 0.0 0.0 1.0 0.0 0.0 0.0 0.0 0.0 0.0
-0.2175790083173685 8.359159525662966 30.150940864722863 0.36263168052894745 -0.9319325427716083 0.0 0.0 0.0 1.0 0.0 0.0 0.0 0.0 0.0 0.0
-0.5063026254647677 8.121959083498952 30.568543923791054 0.843837709107946 -0.5365984724982523 0.0 0.0 0.0 1.0 0.0 0.0 0.0 0.0 0.0 0.0
-0.5986576457052908 7.7598873680918325 30.986146982859246 0.9977627428421512 0.06685438651361325 0.0 0.0 0.0 1.0 0.0 0.0 0.0 0.0 0.0 0.0
-0.4588243342996803 7.4133732675377235 31.403750041927438 0.7647072238328003 0.644377887437128 0.0 0.0 0.0 1.0 0.0 0.0 0.0 0.0 0.0 0.0
-0.1410367990334837 7.216811675941305 31.82135310099563 0.2350613317224728 0.9719805400978263 0.0 0.0 0.0 1.0 0.0 0.0 0.0 0.0 0.0 0.0
0.23145161461156594 7.24643866636686 32.23895616006382 -0.3857526910192765 0.9226022227219005 0.0 0.0 0.0 1.0 0.0 0.0 0.0 0.0 0.0 0.0
0.5141719201584541 7.490763461860391 32.65655921913201 -0.85695320026409 0.5153942302326822 0.0 0.0 0.0 1.0 0.0 0.0 0.0 0.0 0.0 0.0
0.5974715364727995 7.855025113401374 33.074162278200205 -0.9957858941213323 -0.09170852233562249 0.0 0.0 0.0 1.0 0.0 0.0 0.0 0.0 0.0 0.0
0.4490428515537486 8.197945369954823 33.4917653372684 -0.748404752589581 -0.663242283258036 0.0 0.0 0.0 1.0 0.0 0.0 0.0 0.0 0.0 0.0
0.12645367392595838 8.386523203590983 33.90936839633659 -0.2107561232099306 -0.9775386726516375 0.0 0.0 0.0 1.0 0.0 0.0 0.0 0.0 0.0 0.0
-0.190382793841553 8.368994193124225 34.2991312514669 0.31730465640258826 -0.9483236552070397 0.0 0.0 0.0 1.0 0.0 0.0 0.0 0.0 0.0 0.0
-0.4766563441518297 8.16441560007746 34.68889410659722 0.7944272402530494 -0.607359333462431 0.0 0.0 0.0 1.0 0.0 0.0 0.0 0.0 0.0 0.0
-0.599006524710845 7.834513524216423 35.07865696172753 0.9983442078514082 -0.05752254036070409 0.0 0.0 0.0 1.0 0.0 0.0 0.0 0.0 0.0 0.0
-0.5153567867996321 7.492742156650868 35.468419816857846 0.8589279779993868 0.512096405581888 0.0 0.0 0.0 1.0 0.0 0.0 0.0 0.0 0.0 0.0
-0.2544744951778388 7.2566375691088085 35.85818267198816 0.4241241586297313 0.9056040514853205 0.0 0.0 0.0 1.0 0.0 0.0 0.0 0.0 0.0 0.0
0.09392224427854616 7.207396749899495 36.247945527118475 -0.15653707379757692 0.9876720835008432 0.0 0.0 0.0 1.0 0.0 0.0 0.0 0.0 0.0 0.0
0.41001887703198475 7.361953746189479 36.63770838224879 -0.6833647950533078 0.7300770896842025 0.0 0.0 0.0 1.0 0.0 0.0 0.0 0.0 0.0 0.0
0.5851089401481124 7.66715600066712 37.0274712373791 -0.9751815669135205 0.22140666555480043 0.0 0.0 0.0 1.0 0.0 0.0 0.0 0.0 0.0 0.0
0.5795554957734366 7.9552914270615345 37.41723409250942 -0.9659258262890609 -0.2588190451025568 0.0 0.0 0.0 1.0 0.0 0.0 0.0 0.0 0.0 0.0
0.3921278544412418 8.25413185945418 37.80699694763973 -0.6535464240687363 -0.756886432423631 0.0 0.0 0.0 1.0 0.0 0.0 0.0 0.0 0.0 0.0
0.06916043077223784 8.396000700348079 38.196759802770046 -0.11526738462039637 -0.9933345005801307 0.0 0.0 0.0 1.0 0.0 0.0 0.0 0.0 0.0 0.0
-0.2777124350300378 8.331860699271614 38.58652265790036 0.46285405838339627 -0.8864344987860207 0.0 0.0 0.0 1.0 0.0 0.0 0.0 0.0 0.0 0.0
-0.5285934385611855 8.083881976726358 38.976285513030675 0.8809890642686423 -0.4731366278772614 0.0 0.0 0.0 1.0 0.0 0.0 0.0 0.0 0.0 0.0
-0.5967650558658969 7.737778877401846 39.36604836816099 0.9946084264431614 0.10370187099692407 0.0 0.0 0.0 1.0 0.0 0.0 0.0 0.0 0.0 0.0
-0.45866363017667405 7.413182634369711 39.7558112232913 0.76443938362779 0.6446956093838152 0.0 0.0 0.0 1.0 0.0 0.0 0.0 0.0 0.0 0.0
-0.16202419731491413 7.222290592525568 40.14557407842162 0.2700403288581902 0.9628490124573867 0.0 0.0 0.0 1.0 0.0 0.0 0.0 0.0 0.0 0.0
0.20357114707912055 7.235589875997168 40.53533693355193 -0.33928524513186753 0.9406835400047207 0.0 0.0 0.0 1.0 0.0 0.0 0.0 0.0 0.0 0.0
0.48355696934898307 7.444792092720294 40.925099788682246 -0.805928282248305 0.5920131787995102 0.0 0.0 0.0 1.0 0.0 0.0 0.0 0.0 0.0 0.0
0.5994589792493777 7.774525852373518 41.31486264381256 -0.9990982987489627 0.04245691271080443 0.0 0.0 0.0 1.0 0.0 0.0 0.0 0.0 0.0 0.0
0.5119485250366553 8.11290367161923 41.704625498942875 -0.8532475417277589 -0.5215061193653827 0.0 0.0 0.0 1.0 0.0 0.0 0.0 0.0 0.0 0.0
0.2507202442811089 8.345104906515822 42.09438835407319 -0.41786707380184807 -0.9085081775263695 0.0 0.0 0.0 1.0 0.0 0.0 0.0 0.0 0.0 0.0
-0.09558412083991501 8.392337467870522 42.4841512092035 0.159306868066525 -0.9872291131175372 0.0 0.0 0.0 1.0 0.0 0.0 0.0 0.0 0.0 0.0
-0.4094542373748572 8.238574084386864 42.87391406433382 0.6824237289580952 -0.7309568073114392 0.0 0.0 0.0 1.0 0.0 0.0 0.0 0.0 0.0 0.0
-0.5843855803672504 7.935990784462895 43.26367691946413 0.9739759672787506 -0.22665130743815765 0.0 0.0 0.0 1.0 0.0 0.0 0.0 0.0 0.0 0.0
-0.5610192666233597 7.587262174314512 43.653439774594446 0.9350321110389326 0.35456304280914747 0.0 0.0 0.0 1.0 0.0 0.0 0.0 0.0 0.0 0.0
-0.34728411132556225 7.3107211980671805 44.04320262972476 0.5788068522092703 0.8154646698880338 0.0 0.0 0.0 1.0 0.0 0.0 0.0 0.0 0.0 0.0
-0.015706168985819047 7.200205605014694 44.432965484855075 0.02617694830969841 0.9996573249755114 0.0 0.0 0.0 1.0 0.0 0.0 0.0 0.0 0.0 0.0
0.32120129655029517 7.293216291605176 44.82272833998539 -0.5353354942504919 0.8446395139913745 0.0 0.0 0.0 1.0 0.0 0.0 0.0 0.0 0.0 0.0
0.5491165716792601 7.558192244319548 45.2124911951157 -0.9151942861321 0.4030129261340878 0.0 0.0 0.0 1.0 0.0 0.0 0.0 0.0 0.0 0.0
0.5907019079849067 7.905220035653826 45.60225405024602 -0.9845031799748444 -0.17536672608970866 0.0 0.0 0.0 1.0 0.0 0.0 0.0 0.0 0.0 0.0
0.4318462886642234 8.216543854794352 45.99201690537633 -0.7197438144403723 -0.6942397579905855 0.0 0.0 0.0 1.0 0.0 0.0 0.0 0.0 0.0 0.0
0.12645367392595874 8.386523203590983 46.381779760506646 -0.2107561232099312 -0.9775386726516367 0.0 0.0 0.0 1.0 0.0 0.0 0.0 0.0 0.0 0.0
-0.1903827938415524 8.368994193124225 46.77154261563696 0.3173046564025873 -0.9483236552070392 0.0 0.0 0.0 1.0 0.0 0.0 0.0 0.0 0.0 0.0
-0.4766563441518291 8.16441560007746 47.161305470767275 0.7944272402530485 -0.6073593334624312 0.0 0.0 0.0 1.0 0.0 0.0 0.0 0.0 0.0 0.0
-0.5990065247108446 7.834513524216423 47.55106832589759 0.9983442078514075 -0.057522540360704755 0.0 0.0 0.0 1.0 0.0 0.0 0.0 0.0 0.0 0.0
-0.515356786799632 7.492742156650868 47.9408311810279 0.8589279779993866 0.5120964055818871 0.0 0.0 0.0 1.0 0.0 0.0 0.0 0.0 0.0 0.0
-0.254474495177839 7.2566375691088085 48.33059403615822 0.4241241586297316 0.9056040514853196 0.0 0.0 0.0 1.0 0.0 0.0 0.0 0.0 0.0 0.0
0.09392224427854573 7.207396749899495 48.72035689128853 -0.1565370737975762 0.9876720835008426 0.0 0.0 0.0 1.0 0.0 0.0 0.0 0.0 0.0 0.0
0.4100188770319842 7.361953746189479 49.110119746418846 -0.6833647950533069 0.7300770896842024 0.0 0.0 0.0 1.0 0.0 0.0 0.0 0.0 0.0 0.0
0.585108940148112 7.66715600066712 49.49988260154916 -0.9751815669135198 0.22140666555480087 0.0 0.0 0.0 1.0 0.0 0.0 0.0 0.0 0.0 0.0
0.5795554957734363 7.9552914270615345 49.889645456679474 -0.9659258262890604 -0.25881904510255616 0.0 0.0 0.0 1.0 0.0 0.0 0.0 0.0 0.0 0.0
0.3450983407803792 8.290822916325869 50.34436878766484 -0.5751639013006319 -0.8180381938764474 0.0 0.0 0.0 1.0 0.0 0.0 0.0 0.0 0.0 0.0
-0.04997480781070212 8.397915143297347 50.79909211865021 0.08329134635117019 -0.9965252388289083 0.0 0.0 0.0 1.0 0.0 0.0 0.0 0.0 0.0 0.0
-0.4217886344553634 8.226725143206117 51.253815449635574 0.7029810574256056 -0.711208572010195 0.0 0.0 0.0 1.0 0.0 0.0 0.0 0.0 0.0 0.0
-0.5972931990554541 7.856928326535241 51.70853878062094 0.9954886650924234 -0.09488054422540176 0.0 0.0 0.0 1.0 0.0 0.0 0.0 0.0 0.0 0.0
-0.4948050024655188 7.460635874708156 52.16326211160631 0.8246750041091978 0.565606875486409 0.0 0.0 0.0 1.0 0.0 0.0 0.0 0.0 0.0 0.0
-0.16202419731491477 7.222290592525569 52.617985442591674 0.27004032885819124 0.9628490124573861 0.0 0.0 0.0 1.0 0.0 0.0 0.0 0.0 0.0 0.0
0.20357114707911975 7.235589875997168 53.00774829772199 -0.3392852451318662 0.9406835400047208 0.0 0.0 0.0 1.0 0.0 0.0 0.0 0.0 0.0 0.0
0.4835569693489824 7.444792092720294 53.3975111528523 -0.8059282822483039 0.592013178799511 0.0 0.0 0.0 1.0 0.0 0.0 0.0 0.0 0.0 0.0
0.5994589792493774 7.774525852373517 53.78727400798262 -0.9990982987489623 0.042456912710805705 0.0 0.0 0.0 1.0 0.0 0.0 0.0 0.0 0.0 0.0
0.5119485250366556 8.112903671619229 54.17703686311293 -0.8532475417277592 -0.5215061193653815 0.0 0.0 0.0 1.0 0.0 0.0 0.0 0.0 0.0 0.0
0.25072024428110945 8.345104906515822 54.566799718243246 -0.41786707380184906 -0.9085081775263686 0.0 0.0 0.0 1.0 0.0 0.0 0.0 0.0 0.0 0.0
-0.09558412083991412 8.392337467870522 54.95656257337356 0.1593068680665235 -0.987229113117537 0.0 0.0 0.0 1.0 0.0 0.0 0.0 0.0 0.0 0.0
-0.40945423737485637 8.238574084386865 55.346325428503874 0.6824237289580939 -0.7309568073114399 0.0 0.0 0.0 1.0 0.0 0.0 0.0 0.0 0.0 0.0
-0.5843855803672501 7.935990784462896 55.73608828363419 0.97397596727875 -0.22665130743815887 0.0 0.0 0.0 1.0 0.0 0.0 0.0 0.0 0.0 0.0
-0.5610192666233598 7.587262174314513 56.1258511387645 0.9350321110389328 0.35456304280914613 0.0 0.0 0.0 1.0 0.0 0.0 0.0 0.0 0.0 0.0
-0.34728411132556286 7.310721198067181 56.51561399389482 0.5788068522092713 0.8154646698880328 0.0 0.0 0.0 1.0 0.0 0.0 0.0 0.0 0.0 0.0
-0.01570616898581985 7.200205605014694 56.90537684902513 0.026176948309699744 0.9996573249755112 0.0 0.0 0.0 1.0 0.0 0.0 0.0 0.0 0.0 0.0
0.32120129655029445 7.293216291605176 57.295139704155446 -0.5353354942504907 0.8446395139913752 0.0 0.0 0.0 1.0 0.0 0.0 0.0 0.0 0.0 0.0
0.5491165716792596 7.558192244319548 57.68490255928576 -0.9151942861320992 0.403012926134089 0.0 0.0 0.0 1.0 0.0 0.0 0.0 0.0 0.0 0.0
0.5907019079849067 7.905220035653825 58.074665414416074 -0.9845031799748444 -0.17536672608970721 0.0 0.0 0.0 1.0 0.0 0.0 0.0 0.0 0.0 0.0
0.4318462886642239 8.21654385479435 58.46442826954639 -0.719743814440373 -0.6942397579905842 0.0 0.0 0.0 1.0 0.0 0.0 0.0 0.0 0.0 0.0
0.1264536739259595 8.386523203590983 58.8541911246767 -0.21075612320993248 -0.9775386726516363 0.0 0.0 0.0 1.0 0.0 0.0 0.0 0.0 0.0 0.0
-0.1816714619069546 9.828164814016668 58.85419112467721 0.3027857698449243 0.9530586433055528 0.0 -0.0 -0.0 -1.0 0.0 0.0 0.0 0.0 0.0 0.0
-0.4725376941712913 10.03025937795898 58.46442826954689 0.7875628236188188 0.6162343700683673 0.0 -0.0 -0.0 -1.0 0.0 0.0 0.0 0.0 0.0 0.0
-0.5987437331241887 10.361193530893523 58.07466541441658 0.9979062218736476 0.06467744851079493 0.0 -0.0 -0.0 -1.0 0.0 0.0 0.0 0.0 0.0 0.0
-0.5163119003129257 10.705650162105727 57.684902559286265 0.8605198338548762 -0.5094169368428777 0.0 -0.0 -0.0 -1.0 0.0 0.0 0.0 0.0 0.0 0.0
-0.2539663413308458 10.943600126445006 57.29513970415595 0.42327723555140956 -0.9060002107416756 0.0 -0.0 -0.0 -1.0 0.0 0.0 0.0 0.0 0.0 0.0
0.09687617223064456 10.992127526174844 56.905376849025636 -0.16146028705107424 -0.9868792102914057 0.0 -0.0 -0.0 -1.0 0.0 0.0 0.0 0.0 0.0 0.0
0.4139612745982082 10.834322533531278 56.51561399389532 -0.6899354576636803 -0.723870889218797 0.0 -0.0 -0.0 -1.0 0.0 0.0 0.0 0.0 0.0 0.0
0.5867976866716971 10.525173778870602 56.12585113876501 -0.9779961444528282 -0.20862296478433617 0.0 -0.0 -0.0 -1.0 0.0 0.0 0.0 0.0 0.0 0.0
0.5668836278797121 10.203421892261785 55.73608828363469 -0.9448060464661867 0.3276301795636923 0.0 -0.0 -0.0 -1.0 0.0 0.0 0.0 0.0 0.0 0.0
0.3618352976112276 9.921381971293814 55.34632542850438 -0.6030588293520459 0.7976967145103102 0.0 -0.0 -0.0 -1.0 0.0 0.0 0.0 0.0 0.0 0.0
0.03457575400433883 9.800997064084797 54.956562573374065 -0.057626256673898035 0.9983382265253382 0.0 -0.0 -0.0 -1.0 0.0 0.0 0.0 0.0 0.0 0.0
-0.3043618787134154 9.88292761939353 54.56679971824375 0.5072697978556923 0.8617873010107823 0.0 -0.0 -0.0 -1.0 0.0 0.0 0.0 0.0 0.0 0.0
-0.540500158418661 10.139501288392047 54.177036863113436 0.9008335973644348 0.4341645193465893 0.0 -0.0 -0.0 -1.0 0.0 0.0 0.0 0.0 0.0 0.0
-0.594082505615307 10.484059363082528 53.78727400798312 0.9901375093588448 -0.14009893847087823 0.0 -0.0 -0.0 -1.0 0.0 0.0 0.0 0.0 0.0 0.0
-0.4470112838713833 10.8002260762265 53.39751115285281 0.7450188064523053 -0.6670434603774973 0.0 -0.0 -0.0 -1.0 0.0 0.0 0.0 0.0 0.0 0.0
-0.14896034362421845 10.98121494821396 53.00774829772249 0.24826723937369738 -0.9686915803565997 0.0 -0.0 -0.0 -1.0 0.0 0.0 0.0 0.0 0.0 0.0
0.1683162647589979 10.975907661884769 52.61798544259218 -0.28052710793166313 -0.9598461031412798 0.0 -0.0 -0.0 -1.0 0.0 0.0 0.0 0.0 0.0 0.0
0.47551827167942295 10.765899403250424 52.20038238352399 -0.7925304527990381 -0.6098323387507053 0.0 -0.0 -0.0 -1.0 0.0 0.0 0.0 0.0 0.0 0.0
0.5998088180404794 10.415145355752983 51.782779324455795 -0.9996813634007987 -0.02524225958830456 0.0 -0.0 -0.0 -1.0 0.0 0.0 0.0 0.0 0.0 0.0
0.4933786676411463 10.058565540232612 51.3651762653876 -0.8222977794019104 0.5690574329456475 0.0 -0.0 -0.0 -1.0 0.0 0.0 0.0 0.0 0.0 0.0
0.1971669292739025 9.833320900331854 50.94757320631941 -0.32861154878983745 0.9444651661135773 0.0 -0.0 -0.0 -1.0 0.0 0.0 0.0 0.0 0.0 0.0
-0.17488646051953152 9.826053377109899 50.52997014725122 0.2914774341992192 0.9565777048168345 0.0 -0.0 -0.0 -1.0 0.0 0.0 0.0 0.0 0.0 0.0
-0.47966853850257213 10.039558474685828 50.11236708818303 0.7994475641709534 0.6007358755236216 0.0 -0.0 -0.0 -1.0 0.0 0.0 0.0 0.0 0.0 0.0
-0.5999427264901002 10.391709949841772 49.694764029114836 0.9999045441501668 0.013816750263715205 0.0 -0.0 -0.0 -1.0 0.0 0.0 0.0 0.0 0.0 0.0
-0.48944470888664254 10.7470502513223 49.277160970046644 0.8157411814777374 -0.5784170855371648 0.0 -0.0 -0.0 -1.0 0.0 0.0 0.0 0.0 0.0 0.0
-0.1906783283255881 10.968895223311781 48.85955791097845 0.3177972138759801 -0.9481587055196335 0.0 -0.0 -0.0 -1.0 0.0 0.0 0.0 0.0 0.0 0.0
0.18143381749465098 10.971910631016176 48.44195485191026 -0.30238969582441827 -0.9531843850269571 0.0 -0.0 -0.0 -1.0 0.0 0.0 0.0 0.0 0.0 0.0
0.48375616441693825 10.754936576571946 48.02435179284207 -0.8062602740282303 -0.5915609609532441 0.0 -0.0 -0.0 -1.0 0.0 0.0 0.0 0.0 0.0 0.0
0.5999982871754035 10.40143366194864 47.60674873377388 -0.9999971452923391 -0.0023894365810672724 0.0 -0.0 -0.0 -1.0 0.0 0.0 0.0 0.0 0.0 0.0
0.4854468325329994 10.047379279134537 47.189145674705685 -0.8090780542216656 0.5877012014424385 0.0 -0.0 -0.0 -1.0 0.0 0.0 0.0 0.0 0.0 0.0
0.1841648262991065 9.828962946251103 46.77154261563749 -0.30694137716517744 0.9517284229148283 0.0 -0.0 -0.0 -1.0 0.0 0.0 0.0 0.0 0.0 0.0
-0.18167146190695274 9.828164814016668 46.38177976050718 0.30278576984492117 0.9530586433055526 0.0 -0.0 -0.0 -1.0 0.0 0.0 0.0 0.0 0.0 0.0
-0.47253769417128977 10.030259377958979 45.992016905376865 0.7875628236188161 0.6162343700683689 0.0 -0.0 -0.0 -1.0 0.0 0.0 0.0 0.0 0.0 0.0
-0.5987437331241878 10.361193530893521 45.60225405024655 0.9979062218736463 0.06467744851079771 0.0 -0.0 -0.0 -1.0 0.0 0.0 0.0 0.0 0.0 0.0
-0.5163119003129261 10.705650162105725 45.212491195116236 0.8605198338548767 -0.5094169368428747 0.0 -0.0 -0.0 -1.0 0.0 0.0 0.0 0.0 0.0 0.0
-0.2539663413308471 10.943600126445004 44.82272833998592 0.42327723555141183 -0.9060002107416734 0.0 -0.0 -0.0 -1.0 0.0 0.0 0.0 0.0 0.0 0.0
0.09687617223064265 10.992127526174844 44.43296548485561 -0.16146028705107107 -0.9868792102914051 0.0 -0.0 -0.0 -1.0 0.0 0.0 0.0 0.0 0.0 0.0
0.4139612745982065 10.83432253353128 44.04320262972529 -0.6899354576636774 -0.7238708892187983 0.0 -0.0 -0.0 -1.0 0.0 0.0 0.0 0.0 0.0 0.0
0.5867976866716961 10.525173778870604 43.65343977459498 -0.9779961444528266 -0.2086229647843389 0.0 -0.0 -0.0 -1.0 0.0 0.0 0.0 0.0 0.0 0.0
0.5668836278797121 10.203421892261787 43.263676919464665 -0.9448060464661868 0.3276301795636892 0.0 -0.0 -0.0 -1.0 0.0 0.0 0.0 0.0 0.0 0.0
0.36183529761122873 9.921381971293815 42.87391406433435 -0.6030588293520478 0.7976967145103077 0.0 -0.0 -0.0 -1.0 0.0 0.0 0.0 0.0 0.0 0.0
0.03457575400434066 9.800997064084799 42.484151209204036 -0.05762625667390109 0.9983382265253371 0.0 -0.0 -0.0 -1.0 0.0 0.0 0.0 0.0 0.0 0.0
-0.3043618787134135 9.88292761939353 42.09438835407372 0.5072697978556892 0.861787301010783 0.0 -0.0 -0.0 -1.0 0.0 0.0 0.0 0.0 0.0 0.0
-0.5405001584186597 10.139501288392045 41.70462549894341 0.9008335973644327 0.4341645193465917 0.0 -0.0 -0.0 -1.0 0.0 0.0 0.0 0.0 0.0 0.0
-0.5940825056153067 10.484059363082526 41.31486264381309 0.9901375093588445 -0.14009893847087507 0.0 -0.0 -0.0 -1.0 0.0 0.0 0.0 0.0 0.0 0.0
-0.4470112838713841 10.800226076226497 40.92509978868278 0.7450188064523068 -0.6670434603774944 0.0 -0.0 -0.0 -1.0 0.0 0.0 0.0 0.0 0.0 0.0
-0.14896034362422017 10.981214948213958 40.535336933552465 0.24826723937370024 -0.9686915803565981 0.0 -0.0 -0.0 -1.0 0.0 0.0 0.0 0.0 0.0 0.0
0.16831626475899591 10.975907661884769 40.14557407842215 -0.2805271079316598 -0.9598461031412798 0.0 -0.0 -0.0 -1.0 0.0 0.0 0.0 0.0 0.0 0.0
0.4597201420346288 10.785561137833758 39.755811223291836 -0.7662002367243812 -0.642601896389595 0.0 -0.0 -0.0 -1.0 0.0 0.0 0.0 0.0 0.0 0.0
0.5964179513649193 10.465464702624189 39.36604836816152 -0.994029918941532 -0.10910783770698035 0.0 -0.0 -0.0 -1.0 0.0 0.0 0.0 0.0 0.0 0.0
0.5324078350008582 10.123337936771772 38.97628551303121 -0.8873463916680968 0.46110343871371207 0.0 -0.0 -0.0 -1.0 0.0 0.0 0.0 0.0 0.0 0.0
0.28923062290821566 9.874314117773622 38.58652265790089 -0.4820510381803593 0.8761431370439645 0.0 -0.0 -0.0 -1.0 0.0 0.0 0.0 0.0 0.0 0.0
-0.05127913633251679 9.80219530766563 38.19675980277058 0.0854652272208613 0.996341153890618 0.0 -0.0 -0.0 -1.0 0.0 0.0 0.0 0.0 0.0 0.0
-0.37453232396747604 9.931251092477517 37.806996947640265 0.6242205399457933 0.7812481792041399 0.0 -0.0 -0.0 -1.0 0.0 0.0 0.0 0.0 0.0 0.0
-0.5717470419739394 10.218051325934892 37.41723409250995 0.9529117366232323 0.30324779010851355 0.0 -0.0 -0.0 -1.0 0.0 0.0 0.0 0.0 0.0 0.0
-0.5765561448344257 10.56608134107619 37.027471237379636 0.960926908057376 -0.27680223512698143 0.0 -0.0 -0.0 -1.0 0.0 0.0 0.0 0.0 0.0 0.0
-0.38734126231482285 10.858221285525193 36.63770838224932 0.6455687705247046 -0.7637021425419879 0.0 -0.0 -0.0 -1.0 0.0 0.0 0.0 0.0 0.0 0.0
-0.06777741709695775 10.996159560630932 36.24794552711901 0.11296236182826291 -0.9935992677182195 0.0 -0.0 -0.0 -1.0 0.0 0.0 0.0 0.0 0.0 0.0
0.2745950386989749 10.933476864279895 35.85818267198869 -0.45765839783162476 -0.8891281071331576 0.0 -0.0 -0.0 -1.0 0.0 0.0 0.0 0.0 0.0 0.0
0.5245601474371892 10.691267320035521 35.46841981685838 -0.8742669123953152 -0.485445533392536 0.0 -0.0 -0.0 -1.0 0.0 0.0 0.0 0.0 0.0 0.0
0.5979990821172659 10.351039834692804 35.078656961728065 -0.9966651368621098 0.08160027551199439 0.0 -0.0 -0.0 -1.0 0.0 0.0 0.0 0.0 0.0 0.0
0.47019800538553613 10.02728853555134 34.68889410659775 -0.7836633423092267 0.6211857740810983 0.0 -0.0 -0.0 -1.0 0.0 0.0 0.0 0.0 0.0 0.0
0.1841648262991093 9.828962946251105 34.299131251467436 -0.3069413771651821 0.9517284229148266 0.0 -0.0 -0.0 -1.0 0.0 0.0 0.0 0.0 0.0 0.0
-0.18167146190694985 9.828164814016668 33.90936839633712 0.3027857698449164 0.9530586433055539 0.0 -0.0 -0.0 -1.0 0.0 0.0 0.0 0.0 0.0 0.0
-0.5070482649725063 10.079216495142953 33.454645065351755 0.8450804416208437 0.5346391747617465 0.0 -0.0 -0.0 -1.0 0.0 0.0 0.0 0.0 0.0 0.0
-0.5945391342372139 10.480766440186905 32.99992173436639 0.990898557062023 -0.13461073364484105 0.0 -0.0 -0.0 -1.0 0.0 0.0 0.0 0.0 0.0 0.0
-0.4030969967262514 10.844424134392224 32.54519840338102 0.6718283278770856 -0.7407068906537059 0.0 -0.0 -0.0 -1.0 0.0 0.0 0.0 0.0 0.0 0.0
-0.022538532224718202 10.999576529364814 32.090475072395655 0.03756422037453033 -0.9992942156080238 0.0 -0.0 -0.0 -1.0 0.0 0.0 0.0 0.0 0.0 0.0
0.36859407315286824 10.873432581511432 31.63575174141029 -0.6143234552547803 -0.7890543025190534 0.0 -0.0 -0.0 -1.0 0.0 0.0 0.0 0.0 0.0 0.0
0.5867976866716955 10.525173778870606 31.181028410424926 -0.9779961444528258 -0.2086229647843435 0.0 -0.0 -0.0 -1.0 0.0 0.0 0.0 0.0 0.0 0.0
0.5668836278797131 10.20342189226179 30.791265555294615 -0.9448060464661885 0.3276301795636848 0.0 -0.0 -0.0 -1.0 0.0 0.0 0.0 0.0 0.0 0.0
0.36183529761123107 9.921381971293817 30.401502700164304 -0.6030588293520517 0.797696714510305 0.0 -0.0 -0.0 -1.0 0.0 0.0 0.0 0.0 0.0 0.0
0.03457575400434349 9.800997064084799 30.011739845033993 -0.05762625667390581 0.9983382265253371 0.0 -0.0 -0.0 -1.0 0.0 0.0 0.0 0.0 0.0 0.0
-0.3043618787134112 9.882927619393529 29.621976989903683 0.5072697978556853 0.8617873010107857 0.0 -0.0 -0.0 -1.0 0.0 0.0 0.0 0.0 0.0 0.0
-0.5405001584186586 10.139501288392042 29.232214134773372 0.9008335973644309 0.43416451934659606 0.0 -0.0 -0.0 -1.0 0.0 0.0 0.0 0.0 0.0 0.0
-0.5940825056153073 10.484059363082523 28.84245127964306 0.9901375093588454 -0.14009893847087052 0.0 -0.0 -0.0 -1.0 0.0 0.0 0.0 0.0 0.0 0.0
-0.4470112838713862 10.800226076226496 28.45268842451275 0.7450188064523102 -0.6670434603774912 0.0 -0.0 -0.0 -1.0 0.0 0.0 0.0 0.0 0.0 0.0
-0.148960343624223 10.981214948213958 28.06292556938244 0.24826723937370496 -0.9686915803565974 0.0 -0.0 -0.0 -1.0 0.0 0.0 0.0 0.0 0.0 0.0
0.16831626475899328 10.975907661884769 27.67316271425213 -0.2805271079316554 -0.9598461031412817 0.0 -0.0 -0.0 -1.0 0.0 0.0 0.0 0.0 0.0 0.0
0.4597201420346272 10.78556113783376 27.28339985912182 -0.7662002367243785 -0.6426018963895989 0.0 -0.0 -0.0 -1.0 0.0 0.0 0.0 0.0 0.0 0.0
0.5964179513649193 10.46546470262419 26.893637003991508 -0.994029918941532 -0.10910783770698501 0.0 -0.0 -0.0 -1.0 0.0 0.0 0.0 0.0 0.0 0.0
0.5324078350008598 10.123337936771776 26.503874148861197 -0.8873463916680994 0.4611034387137082 0.0 -0.0 -0.0 -1.0 0.0 0.0 0.0 0.0 0.0 0.0
0.28923062290821816 9.874314117773622 26.114111293730886 -0.48205103818036354 0.8761431370439627 0.0 -0.0 -0.0 -1.0 0.0 0.0 0.0 0.0 0.0 0.0
-0.05127913633251406 9.80219530766563 25.724348438600575 0.08546522722085675 0.9963411538906187 0.0 -0.0 -0.0 -1.0 0.0 0.0 0.0 0.0 0.0 0.0
-0.374532323967474 9.931251092477515 25.334585583470265 0.6242205399457899 0.7812481792041431 0.0 -0.0 -0.0 -1.0 0.0 0.0 0.0 0.0 0.0 0.0
-0.5717470419739389 10.218051325934889 24.944822728339954 0.9529117366232313 0.3032477901085181 0.0 -0.0 -0.0 -1.0 0.0 0.0 0.0 0.0 0.0 0.0
-0.5765561448344267 10.566081341076186 24.555059873209643 0.9609269080573777 -0.27680223512697705 0.0 -0.0 -0.0 -1.0 0.0 0.0 0.0 0.0 0.0 0.0
-0.3873412623148252 10.858221285525191 24.165297018079333 0.6455687705247085 -0.7637021425419852 0.0 -0.0 -0.0 -1.0 0.0 0.0 0.0 0.0 0.0 0.0
-0.06777741709696056 10.996159560630932 23.775534162949022 0.11296236182826758 -0.9935992677182194 0.0 -0.0 -0.0 -1.0 0.0 0.0 0.0 0.0 0.0 0.0
0.27459503869897256 10.933476864279896 23.38577130781871 -0.4576583978316208 -0.88912810713316 0.0 -0.0 -0.0 -1.0 0.0 0.0 0.0 0.0 0.0 0.0
0.5245601474371879 10.691267320035525 22.9960084526884 -0.8742669123953132 -0.48544553339254015 0.0 -0.0 -0.0 -1.0 0.0 0.0 0.0 0.0 0.0 0.0
0.5979990821172664 10.351039834692806 22.60624559755809 -0.9966651368621104 0.0816002755119899 0.0 -0.0 -0.0 -1.0 0.0 0.0 0.0 0.0 0.0 0.0
0.47019800538553785 10.027288535551344 22.21648274242778 -0.7836633423092296 0.6211857740810949 0.0 -0.0 -0.0 -1.0 0.0 0.0 0.0 0.0 0.0 0.0
0.18416482629911188 9.828962946251105 21.826719887297468 -0.30694137716518644 0.9517284229148254 0.0 -0.0 -0.0 -1.0 0.0 0.0 0.0 0.0 0.0 0.0
-0.1816714619069473 9.828164814016667 21.436957032167157 0.3027857698449121 0.9530586433055553 0.0 -0.0 -0.0 -1.0 0.0 0.0 0.0 0.0 0.0 0.0
-0.4725376941712862 10.030259377958975 21.047194177036847 0.7875628236188102 0.6162343700683762 0.0 -0.0 -0.0 -1.0 0.0 0.0 0.0 0.0 0.0 0.0
-0.5987437331241874 10.361193530893516 20.657431321906536 0.9979062218736455 0.06467744851080703 0.0 -0.0 -0.0 -1.0 0.0 0.0 0.0 0.0 0.0 0.0
-0.5163119003129287 10.70565016210572 20.267668466776225 0.8605198338548812 -0.5094169368428665 0.0 -0.0 -0.0 -1.0 0.0 0.0 0.0 0.0 0.0 0.0
-0.25396634133085205 10.943600126445002 19.877905611645915 0.42327723555142005 -0.9060002107416691 0.0 -0.0 -0.0 -1.0 0.0 0.0 0.0 0.0 0.0 0.0
0.0968761722306372 10.992127526174844 19.488142756515604 -0.16146028705106197 -0.9868792102914064 0.0 -0.0 -0.0 -1.0 0.0 0.0 0.0 0.0 0.0 0.0
0.41396127459820237 10.834322533531283 19.098379901385293 -0.6899354576636705 -0.7238708892188044 0.0 -0.0 -0.0 -1.0 0.0 0.0 0.0 0.0 0.0 0.0
0.5867976866716947 10.52517377887061 18.708617046254982 -0.9779961444528243 -0.20862296478434778 0.0 -0.0 -0.0 -1.0 0.0 0.0 0.0 0.0 0.0 0.0
0.5668836278797138 10.203421892261792 18.31885419112467 -0.9448060464661895 0.3276301795636804 0.0 -0.0 -0.0 -1.0 0.0 0.0 0.0 0.0 0.0 0.0
0.361835297611233 9.921381971293819 17.92909133599436 -0.6030588293520549 0.7976967145103019 0.0 -0.0 -0.0 -1.0 0.0 0.0 0.0 0.0 0.0 0.0
0.034575754004346086 9.800997064084799 17.53932848086405 -0.05762625667391014 0.9983382265253363 0.0 -0.0 -0.0 -1.0 0.0 0.0 0.0 0.0 0.0 0.0
-0.30436187871340875 9.882927619393527 17.14956562573374 0.5072697978556812 0.8617873010107875 0.0 -0.0 -0.0 -1.0 0.0 0.0 0.0 0.0 0.0 0.0
-0.5405001584186572 10.13950128839204 16.75980277060343 0.9008335973644285 0.4341645193465999 0.0 -0.0 -0.0 -1.0 0.0 0.0 0.0 0.0 0.0 0.0
-0.5940825056153074 10.48405936308252 16.370039915473118 0.9901375093588456 -0.14009893847086602 0.0 -0.0 -0.0 -1.0 0.0 0.0 0.0 0.0 0.0 0.0
-0.4470112838713878 10.800226076226494 15.980277060342807 0.7450188064523129 -0.6670434603774876 0.0 -0.0 -0.0 -1.0 0.0 0.0 0.0 0.0 0.0 0.0
-0.14896034362422542 10.981214948213958 15.590514205212495 0.248267239373709 -0.9686915803565959 0.0 -0.0 -0.0 -1.0 0.0 0.0 0.0 0.0 0.0 0.0
0.1683162647589907 10.97590766188477 15.200751350082182 -0.28052710793165114 -0.9598461031412825 0.0 -0.0 -0.0 -1.0 0.0 0.0 0.0 0.0 0.0 0.0
0.47551827167941807 10.76589940325043 14.78314829101399 -0.79253045279903 -0.6098323387507145 0.0 -0.0 -0.0 -1.0 0.0 0.0 0.0 0.0 0.0 0.0
0.5998088180404787 10.41514535575299 14.365545231945799 -0.9996813634007977 -0.025242259588316773 0.0 -0.0 -0.0 -1.0 0.0 0.0 0.0 0.0 0.0 0.0
0.4933786676411502 10.058565540232618 13.947942172877607 -0.8222977794019168 0.569057432945637 0.0 -0.0 -0.0 -1.0 0.0 0.0 0.0 0.0 0.0 0.0
0.1971669292739093 9.833320900331856 13.530339113809415 -0.3286115487898488 0.9444651661135727 0.0 -0.0 -0.0 -1.0 0.0 0.0 0.0 0.0 0.0 0.0
-0.17488646051952444 9.826053377109897 13.112736054741223 0.29147743419920735 0.9565777048168373 0.0 -0.0 -0.0 -1.0 0.0 0.0 0.0 0.0 0.0 0.0
-0.4796685385025674 10.039558474685823 12.695132995673031 0.7994475641709455 0.600735875523631 0.0 -0.0 -0.0 -1.0 0.0 0.0 0.0 0.0 0.0 0.0
-0.5999427264900996 10.391709949841763 12.27752993660484 0.9999045441501659 0.013816750263727418 0.0 -0.0 -0.0 -1.0 0.0 0.0 0.0 0.0 0.0 0.0
-0.48944470888664643 10.747050251322293 11.859926877536648 0.8157411814777439 -0.5784170855371544 0.0 -0.0 -0.0 -1.0 0.0 0.0 0.0 0.0 0.0 0.0
-0.19067832832559486 10.968895223311778 11.442323818468456 0.3177972138759914 -0.948158705519629 0.0 -0.0 -0.0 -1.0 0.0 0.0 0.0 0.0 0.0 0.0
0.1814338174946439 10.971910631016176 11.024720759400264 -0.30238969582440645 -0.9531843850269601 0.0 -0.0 -0.0 -1.0 0.0 0.0 0.0 0.0 0.0 0.0
0.4837561644169336 10.754936576571952 10.607117700332072 -0.8062602740282225 -0.5915609609532535 0.0 -0.0 -0.0 -1.0 0.0 0.0 0.0 0.0 0.0 0.0
0.5999982871754032 10.401433661948648 10.18951464126388 -0.9999971452923384 -0.002389436581079485 0.0 -0.0 -0.0 -1.0 0.0 0.0 0.0 0.0 0.0 0.0
0.48544683253300347 10.047379279134542 9.771911582195688 -0.8090780542216723 0.5877012014424283 0.0 -0.0 -0.0 -1.0 0.0 0.0 0.0 0.0 0.0 0.0
0.18416482629911335 9.828962946251107 9.354308523127496 -0.3069413771651889 0.9517284229148241 0.0 -0.0 -0.0 -1.0 0.0 0.0 0.0 0.0 0.0 0.0
-0.18167146190694566 9.828164814016667 8.964545667997184 0.3027857698449094 0.9530586433055557 0.0 -0.0 -0.0 -1.0 0.0 0.0 0.0 0.0 0.0 0.0
-0.4716143418570329 10.029082337230003 8.574782812866871 0.7860239030950547 0.6181961046166637 0.0 -0.0 -0.0 -1.0 0.0 0.0 0.0 0.0 0.0 0.0
-0.5985427750693726 10.358208297327641 8.185019957736559 0.9975712917822874 0.06965283778726628 0.0 -0.0 -0.0 -1.0 0.0 0.0 0.0 0.0 0.0 0.0
-0.5185836930661807 10.701779643590886 7.7952571026062465 0.864306155110301 -0.5029660726514753 0.0 -0.0 -0.0 -1.0 0.0 0.0 0.0 0.0 0.0 0.0
-0.2593751135190229 10.941040248490808 7.405494247475934 0.43229185586503815 -0.9017337474846784 0.0 -0.0 -0.0 -1.0 0.0 0.0 0.0 0.0 0.0 0.0
0.08948699620144213 10.99328920225371 7.0157313923456215 -0.1491449936690702 -0.9888153370895163 0.0 -0.0 -0.0 -1.0 0.0 0.0 0.0 0.0 0.0 0.0
0.40741774552569776 10.84046654882154 6.625968537215309 -0.6790295758761629 -0.7341109147025667 0.0 -0.0 -0.0 -1.0 0.0 0.0 0.0 0.0 0.0 0.0
0.5845237308775606 10.535395746022457 6.2362056820849965 -0.9742062181292676 -0.22565957670409376 0.0 -0.0 -0.0 -1.0 0.0 0.0 0.0 0.0 0.0 0.0
0.5595879118625517 10.183525131026004 5.846442826954684 -0.9326465197709195 0.36079144828999543 0.0 -0.0 -0.0 -1.0 0.0 0.0 0.0 0.0 0.0 0.0
0.34122940452510353 9.906479490307198 5.4566799718243715 -0.5687156742085058 0.8225341828213374 0.0 -0.0 -0.0 -1.0 0.0 0.0 0.0 0.0 0.0 0.0
0.004924266535415057 9.80002020734104 5.066917116694059 -0.008207110892358427 0.9999663210982663 0.0 -0.0 -0.0 -1.0 0.0 0.0 0.0 0.0 0.0 0.0
-0.3330829540959908 9.900945147613323 4.6771542615637465 0.5551382568266513 0.8317580873111288 0.0 -0.0 -0.0 -1.0 0.0 0.0 0.0 0.0 0.0 0.0
-0.5559593810667739 10.174369402332374 4.287391406433434 0.926598968444623 0.3760509961127093 0.0 -0.0 -0.0 -1.0 0.0 0.0 0.0 0.0 0.0 0.0
-0.5866673286897969 10.525783327384746 3.8976285513031215 0.9777788811496614 -0.2096388789745754 0.0 -0.0 -0.0 -1.0 0.0 0.0 0.0 0.0 0.0 0.0
-0.41459253304656285 10.833719992094018 3.5078656961728094 0.6909875550776047 -0.7228666534900295 0.0 -0.0 -0.0 -1.0 0.0 0.0 0.0 0.0 0.0 0.0
-0.14896034362422783 10.981214948213957 3.1181028410424974 0.248267239373713 -0.9686915803565941 0.0 -0.0 -0.0 -1.0 0.0 0.0 0.0 0.0 0.0 0.0
0.20357114707912574 12.43558987599717 3.118102841041885 -0.3392852451318762 0.9406835400047154 0.0 0.0 0.0 1.0 0.0 0.0 0.0 0.0 0.0 0.0
0.4896489333522916 12.653237946039415 3.507865696172197 -0.8160815555871526 0.5779367566009741 0.0 0.0 0.0 1.0 0.0 0.0 0.0 0.0 0.0 0.0
0.5999819486878597 12.995345835336098 3.897628551302509 -0.999969914479766 0.007756941106505211 0.0 0.0 0.0 1.0 0.0 0.0 0.0 0.0 0.0 0.0
0.49496947267937325 13.339124197183722 4.287391406432821 -0.8249491211322886 -0.5652069953062019 0.0 0.0 0.0 1.0 0.0 0.0 0.0 0.0 0.0 0.0
0.21230257802120123 13.561184118953443 4.677154261563134 -0.3538376300353353 -0.9353068649224048 0.0 0.0 0.0 1.0 0.0 0.0 0.0 0.0 0.0 0.0
-0.1465639474384802 13.581823864508195 5.066917116693446 0.24427324573080028 -0.9697064408469919 0.0 0.0 0.0 1.0 0.0 0.0 0.0 0.0 0.0 0.0
-0.45282574813354415 13.393635417394442 5.456679971823759 0.7547095802225735 -0.656059028990736 0.0 0.0 0.0 1.0 0.0 0.0 0.0 0.0 0.0 0.0
-0.5911852247123629 13.102469654443611 5.846442826954071 0.9853087078539381 -0.1707827574060199 0.0 0.0 0.0 1.0 0.0 0.0 0.0 0.0 0.0 0.0
-0.5497127742704491 12.759550700138497 6.236205682084384 0.916187957117415 0.40074883310250364 0.0 0.0 0.0 1.0 0.0 0.0 0.0 0.0 0.0 0.0
-0.3260511974914718 12.496322904417545 6.625968537214696 0.5434186624857863 0.8394618259707581 0.0 0.0 0.0 1.0 0.0 0.0 0.0 0.0 0.0 0.0
0.00567223557411104 12.400026812479432 7.015731392345009 -0.009453725956851733 0.9999553125342817 0.0 0.0 0.0 1.0 0.0 0.0 0.0 0.0 0.0 0.0
0.33551574208168944 12.502577456466463 7.405494247475321 -0.5591929034694824 0.8290375725558947 0.0 0.0 0.0 1.0 0.0 0.0 0.0 0.0 0.0 0.0
0.5541605957958713 12.769986882836728 7.795257102605634 -0.9236009929931186 0.3833551952721203 0.0 0.0 0.0 1.0 0.0 0.0 0.0 0.0 0.0 0.0
0.5891421993109504 13.113628645116698 8.185019957735946 -0.9819036655182505 -0.18938107519449704 0.0 0.0 0.0 1.0 0.0 0.0 0.0 0.0 0.0 0.0
0.428866738401416 13.41961091584101 8.574782812866259 -0.7147778973356932 -0.6993515264016839 0.0 0.0 0.0 1.0 0.0 0.0 0.0 0.0 0.0 0.0
0.126453673925953 13.586523203590982 8.964545667996571 -0.21075612320992165 -0.9775386726516369 0.0 0.0 0.0 1.0 0.0 0.0 0.0 0.0 0.0 0.0
-0.19038279384155735 13.56899419312422 9.354308523126884 0.31730465640259553 -0.9483236552070344 0.0 0.0 0.0 1.0 0.0 0.0 0.0 0.0 0.0 0.0
-0.47665634415183156 13.364415600077454 9.744071378257196 0.7944272402530524 -0.6073593334624225 0.0 0.0 0.0 1.0 0.0 0.0 0.0 0.0 0.0 0.0
-0.5990065247108437 13.034513524216417 10.133834233387509 0.998344207851406 -0.05752254036069537 0.0 0.0 0.0 1.0 0.0 0.0 0.0 0.0 0.0 0.0
-0.515356786799628 12.692742156650864 10.523597088517821 0.85892797799938 0.512096405581894 0.0 0.0 0.0 1.0 0.0 0.0 0.0 0.0 0.0 0.0
-0.25447449517783344 12.456637569108807 10.913359943648134 0.4241241586297223 0.9056040514853217 0.0 0.0 0.0 1.0 0.0 0.0 0.0 0.0 0.0 0.0
0.09392224427855099 12.407396749899496 11.303122798778446 -0.15653707379758497 0.9876720835008391 0.0 0.0 0.0 1.0 0.0 0.0 0.0 0.0 0.0 0.0
0.4100188770319874 12.561953746189483 11.692885653908759 -0.6833647950533123 0.7300770896841946 0.0 0.0 0.0 1.0 0.0 0.0 0.0 0.0 0.0 0.0
0.585108940148112 12.867156000667125 12.082648509039071 -0.9751815669135198 0.22140666555479144 0.0 0.0 0.0 1.0 0.0 0.0 0.0 0.0 0.0 0.0
0.5795554957734337 13.155291427061538 12.472411364169384 -0.965925826289056 -0.2588190451025644 0.0 0.0 0.0 1.0 0.0 0.0 0.0 0.0 0.0 0.0
0.34509834078037394 13.49082291632587 12.927134695154749 -0.5751639013006231 -0.8180381938764508 0.0 0.0 0.0 1.0 0.0 0.0 0.0 0.0 0.0 0.0
-0.04997480781070748 13.597915143297342 13.381858026140113 0.08329134635117913 -0.9965252388289052 0.0 0.0 0.0 1.0 0.0 0.0 0.0 0.0 0.0 0.0
-0.4217886344553664 13.426725143206113 13.836581357125478 0.7029810574256106 -0.711208572010187 0.0 0.0 0.0 1.0 0.0 0.0 0.0 0.0 0.0 0.0
-0.5972931990554533 13.056928326535235 14.291304688110843 0.995488665092422 -0.09488054422539227 0.0 0.0 0.0 1.0 0.0 0.0 0.0 0.0 0.0 0.0
-0.49480500246551445 12.66063587470815 14.746028019096208 0.8246750041091906 0.5656068754864153 0.0 0.0 0.0 1.0 0.0 0.0 0.0 0.0 0.0 0.0
-0.16202419731490902 12.422290592525568 15.200751350081573 0.2700403288581817 0.9628490124573863 0.0 0.0 0.0 1.0 0.0 0.0 0.0 0.0 0.0 0.0
0.20357114707912452 12.43558987599717 15.590514205211885 -0.33928524513187414 0.9406835400047153 0.0 0.0 0.0 1.0 0.0 0.0 0.0 0.0 0.0 0.0
0.4835569693489845 12.644792092720298 15.980277060342198 -0.8059282822483074 0.592013178799502 0.0 0.0 0.0 1.0 0.0 0.0 0.0 0.0 0.0 0.0
0.5994589792493761 12.974525852373523 16.37003991547251 -0.9990982987489601 0.04245691271079627 0.0 0.0 0.0 1.0 0.0 0.0 0.0 0.0 0.0 0.0
0.5119485250366513 13.312903671619233 16.75980277060282 -0.8532475417277521 -0.521506119365388 0.0 0.0 0.0 1.0 0.0 0.0 0.0 0.0 0.0 0.0
0.25072024428110373 13.545104906515823 17.149565625733132 -0.4178670738018395 -0.9085081775263701 0.0 0.0 0.0 1.0 0.0 0.0 0.0 0.0 0.0 0.0
-0.09558412083991938 13.59233746787052 17.539328480863443 0.15930686806653227 -0.987229113117533 0.0 0.0 0.0 1.0 0.0 0.0 0.0 0.0 0.0 0.0
-0.4094542373748595 13.43857408438686 17.929091335993753 0.682423728958099 -0.7309568073114316 0.0 0.0 0.0 1.0 0.0 0.0 0.0 0.0 0.0 0.0
-0.5843855803672499 13.135990784462889 18.318854191124064 0.9739759672787497 -0.22665130743814926 0.0 0.0 0.0 1.0 0.0 0.0 0.0 0.0 0.0 0.0
-0.5610192666233564 12.787262174314508 18.708617046254375 0.9350321110389272 0.3545630428091539 0.0 0.0 0.0 1.0 0.0 0.0 0.0 0.0 0.0 0.0
-0.3472841113255574 12.510721198067179 19.098379901384686 0.5788068522092623 0.8154646698880361 0.0 0.0 0.0 1.0 0.0 0.0 0.0 0.0 0.0 0.0
-0.015706168985814218 12.400205605014694 19.488142756514996 0.026176948309690362 0.999657324975509 0.0 0.0 0.0 1.0 0.0 0.0 0.0 0.0 0.0 0.0
0.3212012965502984 12.49321629160518 19.877905611645307 -0.5353354942504972 0.844639513991368 0.0 0.0 0.0 1.0 0.0 0.0 0.0 0.0 0.0 0.0
0.5491165716792605 12.758192244319552 20.267668466775618 -0.9151942861321007 0.40301292613407946 0.0 0.0 0.0 1.0 0.0 0.0 0.0 0.0 0.0 0.0
0.5907019079849043 13.10522003565383 20.65743132190593 -0.9845031799748403 -0.17536672608971604 0.0 0.0 0.0 1.0 0.0 0.0 0.0 0.0 0.0 0.0
0.431846288664219 13.416543854794353 21.04719417703624 -0.7197438144403648 -0.6942397579905893 0.0 0.0 0.0 1.0 0.0 0.0 0.0 0.0 0.0 0.0
0.12645367392595372 13.586523203590982 21.43695703216655 -0.21075612320992282 -0.9775386726516359 0.0 0.0 0.0 1.0 0.0 0.0 0.0 0.0 0.0 0.0
-0.19038279384155646 13.56899419312422 21.82671988729686 0.31730465640259403 -0.9483236552070342 0.0 0.0 0.0 1.0 0.0 0.0 0.0 0.0 0.0 0.0
-0.47159507415219837 13.37094215995945 22.21648274242717 0.7859917902536638 -0.6182369332657494 0.0 0.0 0.0 1.0 0.0 0.0 0.0 0.0 0.0 0.0
-0.5978294829048946 13.05098930642464 22.606245597557482 0.9963824715081575 -0.08498217737439884 0.0 0.0 0.0 1.0 0.0 0.0 0.0 0.0 0.0 0.0
-0.5276022534995835 12.714280098519266 22.996008452687793 0.8793370891659722 0.47619983580122444 0.0 0.0 0.0 1.0 0.0 0.0 0.0 0.0 0.0 0.0
-0.2839918003115902 12.471465557077137 23.385771307818104 0.4733196671859836 0.8808907382047718 0.0 0.0 0.0 1.0 0.0 0.0 0.0 0.0 0.0 0.0
0.05294542231164779 12.402340580048937 23.775534162948414 -0.08824237051941297 0.996099033251771 0.0 0.0 0.0 1.0 0.0 0.0 0.0 0.0 0.0 0.0
0.372483462228521 12.529621354262066 24.165297018078725 -0.6208057703808683 0.7839644095632241 0.0 0.0 0.0 1.0 0.0 0.0 0.0 0.0 0.0 0.0
0.5696141715122494 12.811480251399454 24.555059873209036 -0.9493569525204154 0.3141995810009106 0.0 0.0 0.0 1.0 0.0 0.0 0.0 0.0 0.0 0.0
0.5795554957734337 13.155291427061538 24.944822728339346 -0.965925826289056 -0.2588190451025631 0.0 0.0 0.0 1.0 0.0 0.0 0.0 0.0 0.0 0.0
0.41742232360817927 13.43099722012276 25.334585583469657 -0.6957038726802987 -0.7183287002046022 0.0 0.0 0.0 1.0 0.0 0.0 0.0 0.0 0.0 0.0
0.0974502696502927 13.592033314050049 25.724348438599968 -0.16241711608382114 -0.986722190083416 0.0 0.0 0.0 1.0 0.0 0.0 0.0 0.0 0.0 0.0
-0.2572559673691191 13.54205107439519 26.11411129373028 0.4287599456151984 -0.9034184573253141 0.0 0.0 0.0 1.0 0.0 0.0 0.0 0.0 0.0 0.0
-0.5202685036288028 13.298865662349902 26.50387414886059 0.8671141727146713 -0.4981094372498372 0.0 0.0 0.0 1.0 0.0 0.0 0.0 0.0 0.0 0.0
-0.5978418254970017 12.94915561302944 26.8936370039909 0.9964030424950027 0.08474064495093259 0.0 0.0 0.0 1.0 0.0 0.0 0.0 0.0 0.0 0.0
-0.46232648703447043 12.61756801992202 27.28339985912121 0.7705441450574506 0.637386633463301 0.0 0.0 0.0 1.0 0.0 0.0 0.0 0.0 0.0 0.0
-0.16202419731490975 12.422290592525568 27.67316271425152 0.27004032885818285 0.9628490124573854 0.0 0.0 0.0 1.0 0.0 0.0 0.0 0.0 0.0 0.0
0.20357114707912363 12.43558987599717 28.062925569381832 -0.3392852451318727 0.9406835400047153 0.0 0.0 0.0 1.0 0.0 0.0 0.0 0.0 0.0 0.0
0.4981185948330467 12.665518512498 28.480528628450024 -0.8301976580550777 0.5574691458366662 0.0 0.0 0.0 1.0 0.0 0.0 0.0 0.0 0.0 0.0
0.5994716077945379 13.025175214958983 28.898131687518216 -0.9991193463242297 -0.04195869159830623 0.0 0.0 0.0 1.0 0.0 0.0 0.0 0.0 0.0 0.0
0.4683205953225008 13.37506775387492 29.315734746586408 -0.7805343255375012 -0.6251129231248671 0.0 0.0 0.0 1.0 0.0 0.0 0.0 0.0 0.0 0.0
0.15553225058963796 13.579490913670371 29.7333378056546 -0.2592204176493966 -0.9658181894506184 0.0 0.0 0.0 1.0 0.0 0.0 0.0 0.0 0.0 0.0
-0.2175790083173707 13.559159525662963 30.15094086472279 0.3626316805289511 -0.9319325427716036 0.0 0.0 0.0 1.0 0.0 0.0 0.0 0.0 0.0 0.0
-0.5063026254647679 13.321959083498948 30.568543923790983 0.8438377091079463 -0.5365984724982464 0.0 0.0 0.0 1.0 0.0 0.0 0.0 0.0 0.0 0.0
-0.5986576457052888 12.95988736809183 30.986146982859175 0.9977627428421478 0.06685438651361825 0.0 0.0 0.0 1.0 0.0 0.0 0.0 0.0 0.0 0.0
-0.4588243342996768 12.613373267537723 31.403750041927367 0.7647072238327945 0.64437788743713 0.0 0.0 0.0 1.0 0.0 0.0 0.0 0.0 0.0 0.0
-0.1410367990334802 12.416811675941306 31.82135310099556 0.23506133172246696 0.9719805400978245 0.0 0.0 0.0 1.0 0.0 0.0 0.0 0.0 0.0 0.0
0.23145161461156813 12.446438666366863 32.23895616006375 -0.38575269101928017 0.9226022227218955 0.0 0.0 0.0 1.0 0.0 0.0 0.0 0.0 0.0 0.0
0.5141719201584541 12.690763461860394 32.65655921913194 -0.85695320026409 0.5153942302326759 0.0 0.0 0.0 1.0 0.0 0.0 0.0 0.0 0.0 0.0
0.5974715364727973 13.055025113401376 33.074162278200134 -0.9957858941213287 -0.09170852233562748 0.0 0.0 0.0 1.0 0.0 0.0 0.0 0.0 0.0 0.0
0.449042851553745 13.397945369954822 33.491765337268326 -0.748404752589575 -0.6632422832580378 0.0 0.0 0.0 1.0 0.0 0.0 0.0 0.0 0.0 0.0
0.1264536739259548 13.586523203590982 33.90936839633652 -0.21075612320992465 -0.9775386726516354 0.0 0.0 0.0 1.0 0.0 0.0 0.0 0.0 0.0 0.0
-0.19038279384155538 13.56899419312422 34.29913125146683 0.31730465640259226 -0.9483236552070348 0.0 0.0 0.0 1.0 0.0 0.0 0.0 0.0 0.0 0.0
-0.47665634415183006 13.364415600077455 34.68889410659715 0.79442724025305 -0.6073593334624248 0.0 0.0 0.0 1.0 0.0 0.0 0.0 0.0 0.0 0.0
-0.5990065247108433 13.03451352421642 35.07865696172746 0.9983442078514053 -0.057522540360698704 0.0 0.0 0.0 1.0 0.0 0.0 0.0 0.0 0.0 0.0
-0.5153567867996289 12.692742156650866 35.468419816857775 0.8589279779993815 0.5120964055818908 0.0 0.0 0.0 1.0 0.0 0.0 0.0 0.0 0.0 0.0
-0.25447449517783516 12.456637569108809 35.85818267198809 0.4241241586297252 0.9056040514853199 0.0 0.0 0.0 1.0 0.0 0.0 0.0 0.0 0.0 0.0
0.09392224427854894 12.407396749899496 36.247945527118404 -0.15653707379758153 0.9876720835008391 0.0 0.0 0.0 1.0 0.0 0.0 0.0 0.0 0.0 0.0
0.4100188770319857 12.561953746189483 36.63770838224872 -0.6833647950533094 0.7300770896841966 0.0 0.0 0.0 1.0 0.0 0.0 0.0 0.0 0.0 0.0
0.5851089401481112 12.867156000667123 37.02747123737903 -0.9751815669135185 0.22140666555479474 0.0 0.0 0.0 1.0 0.0 0.0 0.0 0.0 0.0 0.0
0.5795554957734339 13.155291427061536 37.41723409250935 -0.9659258262890564 -0.25881904510256093 0.0 0.0 0.0 1.0 0.0 0.0 0.0 0.0 0.0 0.0
0.39212785444123827 13.45413185945418 37.80699694763966 -0.6535464240687303 -0.756886432423632 0.0 0.0 0.0 1.0 0.0 0.0 0.0 0.0 0.0 0.0
0.06916043077223458 13.596000700348077 38.196759802769975 -0.11526738462039093 -0.9933345005801282 0.0 0.0 0.0 1.0 0.0 0.0 0.0 0.0 0.0 0.0
-0.2777124350300397 13.53186069927161 38.58652265790029 0.4628540583833994 -0.8864344987860157 0.0 0.0 0.0 1.0 0.0 0.0 0.0 0.0 0.0 0.0
-0.5285934385611853 13.283881976726354 38.976285513030604 0.8809890642686421 -0.4731366278772555 0.0 0.0 0.0 1.0 0.0 0.0 0.0 0.0 0.0 0.0
-0.5967650558658948 12.937778877401843 39.36604836816092 0.9946084264431578 0.10370187099692874 0.0 0.0 0.0 1.0 0.0 0.0 0.0 0.0 0.0 0.0
-0.4586636301766707 12.61318263436971 39.75581122329123 0.7644393836277844 0.644695609383817 0.0 0.0 0.0 1.0 0.0 0.0 0.0 0.0 0.0 0.0
-0.16202419731491075 12.422290592525568 40.14557407842155 0.2700403288581845 0.9628490124573851 0.0 0.0 0.0 1.0 0.0 0.0 0.0 0.0 0.0 0.0
0.20357114707912274 12.43558987599717 40.53533693355186 -0.3392852451318712 0.940683540004716 0.0 0.0 0.0 1.0 0.0 0.0 0.0 0.0 0.0 0.0
0.4835569693489833 12.644792092720298 40.925099788682175 -0.8059282822483054 0.5920131787995042 0.0 0.0 0.0 1.0 0.0 0.0 0.0 0.0 0.0 0.0
0.5994589792493759 12.974525852373521 41.31486264381249 -0.9990982987489596 0.04245691271079921 0.0 0.0 0.0 1.0 0.0 0.0 0.0 0.0 0.0 0.0
0.511948525036652 13.312903671619232 41.704625498942804 -0.8532475417277533 -0.5215061193653854 0.0 0.0 0.0 1.0 0.0 0.0 0.0 0.0 0.0 0.0
0.25072024428110523 13.54510490651582 42.09438835407312 -0.417867073801842 -0.9085081775263686 0.0 0.0 0.0 1.0 0.0 0.0 0.0 0.0 0.0 0.0
-0.09558412083991767 13.59233746787052 42.48415120920343 0.15930686806652944 -0.9872291131175333 0.0 0.0 0.0 1.0 0.0 0.0 0.0 0.0 0.0 0.0
-0.40945423737485814 13.43857408438686 42.873914064333746 0.6824237289580968 -0.7309568073114334 0.0 0.0 0.0 1.0 0.0 0.0 0.0 0.0 0.0 0.0
-0.5843855803672494 13.13599078446289 43.26367691946406 0.9739759672787488 -0.22665130743815193 0.0 0.0 0.0 1.0 0.0 0.0 0.0 0.0 0.0 0.0
-0.5610192666233569 12.78726217431451 43.653439774594375 0.9350321110389279 0.35456304280915124 0.0 0.0 0.0 1.0 0.0 0.0 0.0 0.0 0.0 0.0
-0.34728411132555864 12.510721198067179 44.04320262972469 0.5788068522092643 0.8154646698880342 0.0 0.0 0.0 1.0 0.0 0.0 0.0 0.0 0.0 0.0
-0.015706168985815883 12.400205605014694 44.432965484855 0.026176948309693138 0.9996573249755085 0.0 0.0 0.0 1.0 0.0 0.0 0.0 0.0 0.0 0.0
0.32120129655029683 12.493216291605178 44.82272833998532 -0.5353354942504946 0.8446395139913692 0.0 0.0 0.0 1.0 0.0 0.0 0.0 0.0 0.0 0.0
0.5491165716792596 12.75819224431955 45.21249119511563 -0.9151942861320992 0.4030129261340818 0.0 0.0 0.0 1.0 0.0 0.0 0.0 0.0 0.0 0.0
0.5907019079849043 13.105220035653828 45.602254050245946 -0.9845031799748404 -0.17536672608971315 0.0 0.0 0.0 1.0 0.0 0.0 0.0 0.0 0.0 0.0
0.4318462886642199 13.416543854794352 45.99201690537626 -0.7197438144403664 -0.694239757990587 0.0 0.0 0.0 1.0 0.0 0.0 0.0 0.0 0.0 0.0
0.12645367392595522 13.58652320359098 46.381779760506575 -0.21075612320992532 -0.9775386726516349 0.0 0.0 0.0 1.0 0.0 0.0 0.0 0.0 0.0 0.0
-0.19038279384155488 13.56899419312422 46.77154261563689 0.3173046564025914 -0.9483236552070347 0.0 0.0 0.0 1.0 0.0 0.0 0.0 0.0 0.0 0.0
-0.4766563441518296 13.364415600077455 47.1613054707672 0.7944272402530492 -0.6073593334624251 0.0 0.0 0.0 1.0 0.0 0.0 0.0 0.0 0.0 0.0
-0.599006524710843 13.03451352421642 47.55106832589752 0.9983442078514049 -0.05752254036069937 0.0 0.0 0.0 1.0 0.0 0.0 0.0 0.0 0.0 0.0
-0.5153567867996289 12.692742156650866 47.94083118102783 0.8589279779993815 0.5120964055818901 0.0 0.0 0.0 1.0 0.0 0.0 0.0 0.0 0.0 0.0
-0.2544744951778355 12.456637569108809 48.330594036158146 0.42412415862972574 0.9056040514853193 0.0 0.0 0.0 1.0 0.0 0.0 0.0 0.0 0.0 0.0
0.09392224427854849 12.407396749899496 48.72035689128846 -0.1565370737975808 0.987672083500839 0.0 0.0 0.0 1.0 0.0 0.0 0.0 0.0 0.0 0.0
0.4100188770319853 12.561953746189483 49.110119746418775 -0.6833647950533087 0.7300770896841969 0.0 0.0 0.0 1.0 0.0 0.0 0.0 0.0 0.0 0.0
0.585108940148111 12.867156000667123 49.49988260154909 -0.9751815669135182 0.22140666555479535 0.0 0.0 0.0 1.0 0.0 0.0 0.0 0.0 0.0 0.0
0.579555495773434 13.155291427061536 49.8896454566794 -0.9659258262890565 -0.2588190451025603 0.0 0.0 0.0 1.0 0.0 0.0 0.0 0.0 0.0 0.0
0.34509834078037577 13.490822916325868 50.34436878766477 -0.5751639013006262 -0.8180381938764482 0.0 0.0 0.0 1.0 0.0 0.0 0.0 0.0 0.0 0.0
-0.049974807810704985 13.597915143297342 50.79909211865014 0.08329134635117497 -0.9965252388289052 0.0 0.0 0.0 1.0 0.0 0.0 0.0 0.0 0.0 0.0
-0.4217886344553644 13.426725143206113 51.2538154496355 0.7029810574256072 -0.7112085720101895 0.0 0.0 0.0 1.0 0.0 0.0 0.0 0.0 0.0 0.0
-0.5972931990554528 13.056928326535237 51.70853878062087 0.9954886650924211 -0.09488054422539643 0.0 0.0 0.0 1.0 0.0 0.0 0.0 0.0 0.0 0.0
-0.4948050024655157 12.660635874708152 52.16326211160624 0.8246750041091927 0.5656068754864116 0.0 0.0 0.0 1.0 0.0 0.0 0.0 0.0 0.0 0.0
-0.16202419731491136 12.422290592525568 52.6179854425916 0.2700403288581856 0.9628490124573849 0.0 0.0 0.0 1.0 0.0 0.0 0.0 0.0 0.0 0.0
0.20357114707912213 12.43558987599717 53.00774829772192 -0.3392852451318702 0.9406835400047164 0.0 0.0 0.0 1.0 0.0 0.0 0.0 0.0 0.0 0.0
0.48355696934898296 12.644792092720296 53.39751115285223 -0.8059282822483048 0.5920131787995052 0.0 0.0 0.0 1.0 0.0 0.0 0.0 0.0 0.0 0.0
0.599458979249376 12.97452585237352 53.787274007982546 -0.9990982987489598 0.04245691271080032 0.0 0.0 0.0 1.0 0.0 0.0 0.0 0.0 0.0 0.0
0.5119485250366526 13.31290367161923 54.17703686311286 -0.8532475417277541 -0.5215061193653845 0.0 0.0 0.0 1.0 0.0 0.0 0.0 0.0 0.0 0.0
0.25072024428110595 13.54510490651582 54.566799718243175 -0.4178670738018432 -0.9085081775263683 0.0 0.0 0.0 1.0 0.0 0.0 0.0 0.0 0.0 0.0
-0.095584120839917 13.59233746787052 54.95656257337349 0.15930686806652833 -0.9872291131175335 0.0 0.0 0.0 1.0 0.0 0.0 0.0 0.0 0.0 0.0
-0.4094542373748576 13.438574084386861 55.3463254285038 0.6824237289580959 -0.7309568073114342 0.0 0.0 0.0 1.0 0.0 0.0 0.0 0.0 0.0 0.0
-0.5843855803672492 13.135990784462892 55.73608828363412 0.9739759672787485 -0.22665130743815304 0.0 0.0 0.0 1.0 0.0 0.0 0.0 0.0 0.0 0.0
-0.561019266623357 12.78726217431451 56.12585113876443 0.9350321110389282 0.35456304280915 0.0 0.0 0.0 1.0 0.0 0.0 0.0 0.0 0.0 0.0
-0.34728411132555925 12.51072119806718 56.515613993894746 0.5788068522092653 0.8154646698880335 0.0 0.0 0.0 1.0 0.0 0.0 0.0 0.0 0.0 0.0
-0.01570616898581665 12.400205605014694 56.90537684902506 0.026176948309694414 0.9996573249755084 0.0 0.0 0.0 1.0 0.0 0.0 0.0 0.0 0.0 0.0
0.32120129655029617 12.493216291605178 57.295139704155375 -0.5353354942504935 0.8446395139913698 0.0 0.0 0.0 1.0 0.0 0.0 0.0 0.0 0.0 0.0
0.5491165716792593 12.75819224431955 57.68490255928569 -0.9151942861320987 0.40301292613408296 0.0 0.0 0.0 1.0 0.0 0.0 0.0 0.0 0.0 0.0
0.5907019079849045 13.105220035653828 58.074665414416 -0.9845031799748407 -0.17536672608971204 0.0 0.0 0.0 1.0 0.0 0.0 0.0 0.0 0.0 0.0
0.4318462886642205 13.416543854794352 58.46442826954632 -0.7197438144403674 -0.6942397579905863 0.0 0.0 0.0 1.0 0.0 0.0 0.0 0.0 0.0 0.0
0.12645367392595597 13.58652320359098 58.85419112467663 -0.2107561232099266 -0.9775386726516349 0.0 0.0 0.0 1.0 0.0 0.0 0.0 0.0 0.0 0.0
-0.18167146190695274 15.02816481401667 58.85419112467721 0.30278576984492117 0.9530586433055526 0.0 -0.0 -0.0 -1.0 0.0 0.0 0.0 0.0 0.0 0.0
-0.47253769417128977 15.23025937795898 58.46442826954689 0.7875628236188161 0.6162343700683689 0.0 -0.0 -0.0 -1.0 0.0 0.0 0.0 0.0 0.0 0.0
-0.5987437331241878 15.561193530893522 58.07466541441658 0.9979062218736463 0.06467744851079771 0.0 -0.0 -0.0 -1.0 0.0 0.0 0.0 0.0 0.0 0.0
-0.5163119003129261 15.905650162105726 57.684902559286265 0.8605198338548767 -0.5094169368428747 0.0 -0.0 -0.0 -1.0 0.0 0.0 0.0 0.0 0.0 0.0
-0.2539663413308471 16.143600126445005 57.29513970415595 0.42327723555141183 -0.9060002107416734 0.0 -0.0 -0.0 -1.0 0.0 0.0 0.0 0.0 0.0 0.0
0.09687617223064265 16.192127526174843 56.905376849025636 -0.16146028705107107 -0.9868792102914051 0.0 -0.0 -0.0 -1.0 0.0 0.0 0.0 0.0 0.0 0.0
0.4139612745982065 16.03432253353128 56.51561399389532 -0.6899354576636774 -0.7238708892187983 0.0 -0.0 -0.0 -1.0 0.0 0.0 0.0 0.0 0.0 0.0
0.5867976866716961 15.725173778870605 56.12585113876501 -0.9779961444528266 -0.2086229647843389 0.0 -0.0 -0.0 -1.0 0.0 0.0 0.0 0.0 0.0 0.0
0.5668836278797121 15.403421892261788 55.73608828363469 -0.9448060464661868 0.3276301795636892 0.0 -0.0 -0.0 -1.0 0.0 0.0 0.0 0.0 0.0 0.0
0.36183529761122873 15.121381971293816 55.34632542850438 -0.6030588293520478 0.7976967145103077 0.0 -0.0 -0.0 -1.0 0.0 0.0 0.0 0.0 0.0 0.0
0.03457575400434066 15.0009970640848 54.956562573374065 -0.05762625667390109 0.9983382265253371 0.0 -0.0 -0.0 -1.0 0.0 0.0 0.0 0.0 0.0 0.0
-0.3043618787134135 15.082927619393532 54.56679971824375 0.5072697978556892 0.861787301010783 0.0 -0.0 -0.0 -1.0 0.0 0.0 0.0 0.0 0.0 0.0
-0.5405001584186597 15.339501288392047 54.177036863113436 0.9008335973644327 0.4341645193465917 0.0 -0.0 -0.0 -1.0 0.0 0.0 0.0 0.0 0.0 0.0
-0.5940825056153067 15.684059363082527 53.78727400798312 0.9901375093588445 -0.14009893847087507 0.0 -0.0 -0.0 -1.0 0.0 0.0 0.0 0.0 0.0 0.0
-0.4470112838713841 16.000226076226497 53.39751115285281 0.7450188064523068 -0.6670434603774944 0.0 -0.0 -0.0 -1.0 0.0 0.0 0.0 0.0 0.0 0.0
-0.1489603436242202 16.18121494821396 53.00774829772249 0.2482672393737003 -0.9686915803565981 0.0 -0.0 -0.0 -1.0 0.0 0.0 0.0 0.0 0.0 0.0
0.16831626475899591 16.175907661884768 52.61798544259218 -0.2805271079316598 -0.9598461031412799 0.0 -0.0 -0.0 -1.0 0.0 0.0 0.0 0.0 0.0 0.0
0.47551827167942134 15.965899403250425 52.20038238352399 -0.7925304527990354 -0.6098323387507074 0.0 -0.0 -0.0 -1.0 0.0 0.0 0.0 0.0 0.0 0.0
0.5998088180404788 15.615145355752986 51.782779324455795 -0.9996813634007979 -0.025242259588307836 0.0 -0.0 -0.0 -1.0 0.0 0.0 0.0 0.0 0.0 0.0
0.49337866764114713 15.258565540232615 51.3651762653876 -0.8222977794019117 0.5690574329456444 0.0 -0.0 -0.0 -1.0 0.0 0.0 0.0 0.0 0.0 0.0
0.19716692927390425 15.033320900331855 50.94757320631941 -0.3286115487898404 0.9444651661135757 0.0 -0.0 -0.0 -1.0 0.0 0.0 0.0 0.0 0.0 0.0
-0.17488646051952952 15.0260533771099 50.52997014725122 0.29147743419921585 0.9565777048168347 0.0 -0.0 -0.0 -1.0 0.0 0.0 0.0 0.0 0.0 0.0
-0.4796685385025706 15.239558474685827 50.11236708818303 0.7994475641709509 0.600735875523624 0.0 -0.0 -0.0 -1.0 0.0 0.0 0.0 0.0 0.0 0.0
-0.5999427264900998 15.59170994984177 49.694764029114836 0.9999045441501662 0.013816750263718647 0.0 -0.0 -0.0 -1.0 0.0 0.0 0.0 0.0 0.0 0.0
-0.48944470888664343 15.947050251322299 49.277160970046644 0.8157411814777389 -0.5784170855371616 0.0 -0.0 -0.0 -1.0 0.0 0.0 0.0 0.0 0.0 0.0
-0.19067832832558984 16.168895223311782 48.85955791097845 0.31779721387598303 -0.948158705519632 0.0 -0.0 -0.0 -1.0 0.0 0.0 0.0 0.0 0.0 0.0
0.18143381749464896 16.171910631016175 48.44195485191026 -0.3023896958244149 -0.9531843850269576 0.0 -0.0 -0.0 -1.0 0.0 0.0 0.0 0.0 0.0 0.0
0.4837561644169368 15.95493657657195 48.02435179284207 -0.8062602740282279 -0.5915609609532464 0.0 -0.0 -0.0 -1.0 0.0 0.0 0.0 0.0 0.0 0.0
0.5999982871754033 15.601433661948644 47.60674873377388 -0.9999971452923386 -0.002389436581070603 0.0 -0.0 -0.0 -1.0 0.0 0.0 0.0 0.0 0.0 0.0
0.4854468325330004 15.24737927913454 47.189145674705685 -0.8090780542216672 0.5877012014424355 0.0 -0.0 -0.0 -1.0 0.0 0.0 0.0 0.0 0.0 0.0
0.18416482629910835 15.028962946251106 46.77154261563749 -0.30694137716518055 0.951728422914827 0.0 -0.0 -0.0 -1.0 0.0 0.0 0.0 0.0 0.0 0.0
-0.18167146190695077 15.02816481401667 46.38177976050718 0.3027857698449179 0.9530586433055532 0.0 -0.0 -0.0 -1.0 0.0 0.0 0.0 0.0 0.0 0.0
-0.47253769417128844 15.230259377958978 45.992016905376865 0.7875628236188139 0.6162343700683713 0.0 -0.0 -0.0 -1.0 0.0 0.0 0.0 0.0 0.0 0.0
-0.5987437331241875 15.56119353089352 45.60225405024655 0.9979062218736457 0.06467744851080098 0.0 -0.0 -0.0 -1.0 0.0 0.0 0.0 0.0 0.0 0.0
-0.5163119003129268 15.905650162105724 45.212491195116236 0.860519833854878 -0.5094169368428716 0.0 -0.0 -0.0 -1.0 0.0 0.0 0.0 0.0 0.0 0.0
-0.2539663413308488 16.143600126445005 44.82272833998592 0.42327723555141455 -0.9060002107416716 0.0 -0.0 -0.0 -1.0 0.0 0.0 0.0 0.0 0.0 0.0
0.09687617223064075 16.192127526174843 44.43296548485561 -0.1614602870510679 -0.9868792102914052 0.0 -0.0 -0.0 -1.0 0.0 0.0 0.0 0.0 0.0 0.0
0.41396127459820486 16.03432253353128 44.04320262972529 -0.6899354576636747 -0.7238708892188002 0.0 -0.0 -0.0 -1.0 0.0 0.0 0.0 0.0 0.0 0.0
0.5867976866716953 15.725173778870607 43.65343977459498 -0.9779961444528253 -0.208622964784342 0.0 -0.0 -0.0 -1.0 0.0 0.0 0.0 0.0 0.0 0.0
0.5668836278797125 15.40342189226179 43.263676919464665 -0.9448060464661874 0.32763017956368584 0.0 -0.0 -0.0 -1.0 0.0 0.0 0.0 0.0 0.0 0.0
0.3618352976112301 15.121381971293818 42.87391406433435 -0.6030588293520501 0.7976967145103053 0.0 -0.0 -0.0 -1.0 0.0 0.0 0.0 0.0 0.0 0.0
0.034575754004342554 15.0009970640848 42.484151209204036 -0.05762625667390425 0.9983382265253364 0.0 -0.0 -0.0 -1.0 0.0 0.0 0.0 0.0 0.0 0.0
-0.30436187871341175 15.08292761939353 42.09438835407372 0.5072697978556862 0.8617873010107843 0.0 -0.0 -0.0 -1.0 0.0 0.0 0.0 0.0 0.0 0.0
-0.5405001584186586 15.339501288392045 41.70462549894341 0.9008335973644308 0.4341645193465944 0.0 -0.0 -0.0 -1.0 0.0 0.0 0.0 0.0 0.0 0.0
-0.5940825056153067 15.684059363082525 41.31486264381309 0.9901375093588445 -0.14009893847087185 0.0 -0.0 -0.0 -1.0 0.0 0.0 0.0 0.0 0.0 0.0
-0.44701128387138533 16.000226076226497 40.92509978868278 0.7450188064523088 -0.6670434603774918 0.0 -0.0 -0.0 -1.0 0.0 0.0 0.0 0.0 0.0 0.0
-0.14896034362422203 16.18121494821396 40.535336933552465 0.24826723937370335 -0.9686915803565971 0.0 -0.0 -0.0 -1.0 0.0 0.0 0.0 0.0 0.0 0.0
0.168316264758994 16.17590766188477 40.14557407842215 -0.28052710793165664 -0.9598461031412806 0.0 -0.0 -0.0 -1.0 0.0 0.0 0.0 0.0 0.0 0.0
0.45972014203462747 15.98556113783376 39.755811223291836 -0.766200236724379 -0.6426018963895974 0.0 -0.0 -0.0 -1.0 0.0 0.0 0.0 0.0 0.0 0.0
0.596417951364919 15.665464702624192 39.36604836816152 -0.9940299189415316 -0.10910783770698351 0.0 -0.0 -0.0 -1.0 0.0 0.0 0.0 0.0 0.0 0.0
0.5324078350008591 15.323337936771775 38.97628551303121 -0.8873463916680983 0.4611034387137092 0.0 -0.0 -0.0 -1.0 0.0 0.0 0.0 0.0 0.0 0.0
0.2892306229082173 15.074314117773623 38.58652265790089 -0.4820510381803621 0.876143137043963 0.0 -0.0 -0.0 -1.0 0.0 0.0 0.0 0.0 0.0 0.0
-0.05127913633251486 15.00219530766563 38.19675980277058 0.08546522722085809 0.9963411538906182 0.0 -0.0 -0.0 -1.0 0.0 0.0 0.0 0.0 0.0 0.0
-0.3745323239674745 15.131251092477516 37.806996947640265 0.6242205399457907 0.7812481792041419 0.0 -0.0 -0.0 -1.0 0.0 0.0 0.0 0.0 0.0 0.0
-0.5717470419739389 15.418051325934892 37.41723409250995 0.9529117366232314 0.3032477901085167 0.0 -0.0 -0.0 -1.0 0.0 0.0 0.0 0.0 0.0 0.0
-0.5765561448344263 15.76608134107619 37.027471237379636 0.960926908057377 -0.2768022351269783 0.0 -0.0 -0.0 -1.0 0.0 0.0 0.0 0.0 0.0 0.0
-0.38734126231482435 16.058221285525192 36.63770838224932 0.6455687705247072 -0.7637021425419859 0.0 -0.0 -0.0 -1.0 0.0 0.0 0.0 0.0 0.0 0.0
-0.06777741709695972 16.19615956063093 36.24794552711901 0.11296236182826619 -0.9935992677182193 0.0 -0.0 -0.0 -1.0 0.0 0.0 0.0 0.0 0.0 0.0
0.2745950386989732 16.133476864279896 35.85818267198869 -0.45765839783162193 -0.8891281071331593 0.0 -0.0 -0.0 -1.0 0.0 0.0 0.0 0.0 0.0 0.0
0.5245601474371883 15.891267320035524 35.46841981685838 -0.8742669123953137 -0.48544553339253893 0.0 -0.0 -0.0 -1.0 0.0 0.0 0.0 0.0 0.0 0.0
0.5979990821172663 15.551039834692807 35.078656961728065 -0.9966651368621102 0.08160027551199128 0.0 -0.0 -0.0 -1.0 0.0 0.0 0.0 0.0 0.0 0.0
0.4701980053855373 15.227288535551343 34.68889410659775 -0.7836633423092287 0.621185774081096 0.0 -0.0 -0.0 -1.0 0.0 0.0 0.0 0.0 0.0 0.0
0.18416482629911102 15.028962946251106 34.299131251467436 -0.306941377165185 0.9517284229148257 0.0 -0.0 -0.0 -1.0 0.0 0.0 0.0 0.0 0.0 0.0
-0.18167146190694813 15.028164814016668 33.90936839633712 0.3027857698449135 0.9530586433055548 0.0 -0.0 -0.0 -1.0 0.0 0.0 0.0 0.0 0.0 0.0
-0.5070482649725053 15.279216495142952 33.454645065351755 0.8450804416208422 0.534639174761749 0.0 -0.0 -0.0 -1.0 0.0 0.0 0.0 0.0 0.0 0.0
-0.5945391342372142 15.680766440186904 32.99992173436639 0.9908985570620235 -0.1346107336448381 0.0 -0.0 -0.0 -1.0 0.0 0.0 0.0 0.0 0.0 0.0
-0.40309699672625265 16.044424134392223 32.54519840338102 0.6718283278770877 -0.7407068906537039 0.0 -0.0 -0.0 -1.0 0.0 0.0 0.0 0.0 0.0 0.0
-0.022538532224719934 16.199576529364816 32.090475072395655 0.03756422037453322 -0.9992942156080237 0.0 -0.0 -0.0 -1.0 0.0 0.0 0.0 0.0 0.0 0.0
0.3685940731528668 16.073432581511433 31.63575174141029 -0.6143234552547779 -0.7890543025190552 0.0 -0.0 -0.0 -1.0 0.0 0.0 0.0 0.0 0.0 0.0
0.5867976866716952 15.725173778870609 31.181028410424926 -0.9779961444528251 -0.20862296478434628 0.0 -0.0 -0.0 -1.0 0.0 0.0 0.0 0.0 0.0 0.0
0.5668836278797137 15.403421892261791 30.791265555294615 -0.9448060464661894 0.32763017956368207 0.0 -0.0 -0.0 -1.0 0.0 0.0 0.0 0.0 0.0 0.0
0.3618352976112324 15.12138197129382 30.401502700164304 -0.6030588293520539 0.7976967145103032 0.0 -0.0 -0.0 -1.0 0.0 0.0 0.0 0.0 0.0 0.0
0.034575754004345156 15.0009970640848 30.011739845033993 -0.05762625667390858 0.9983382265253368 0.0 -0.0 -0.0 -1.0 0.0 0.0 0.0 0.0 0.0 0.0
-0.3043618787134097 15.08292761939353 29.621976989903683 0.5072697978556827 0.8617873010107869 0.0 -0.0 -0.0 -1.0 0.0 0.0 0.0 0.0 0.0 0.0
-0.5405001584186577 15.339501288392043 29.232214134773372 0.9008335973644295 0.4341645193465985 0.0 -0.0 -0.0 -1.0 0.0 0.0 0.0 0.0 0.0 0.0
-0.5940825056153074 15.684059363082522 28.84245127964306 0.9901375093588456 -0.14009893847086768 0.0 -0.0 -0.0 -1.0 0.0 0.0 0.0 0.0 0.0 0.0
-0.4470112838713872 16.000226076226493 28.45268842451275 0.7450188064523119 -0.667043460377489 0.0 -0.0 -0.0 -1.0 0.0 0.0 0.0 0.0 0.0 0.0
-0.14896034362422453 16.18121494821396 28.06292556938244 0.2482672393737075 -0.9686915803565965 0.0 -0.0 -0.0 -1.0 0.0 0.0 0.0 0.0 0.0 0.0
0.16831626475899167 16.17590766188477 27.67316271425213 -0.28052710793165275 -0.9598461031412823 0.0 -0.0 -0.0 -1.0 0.0 0.0 0.0 0.0 0.0 0.0
0.4597201420346261 15.985561137833763 27.28339985912182 -0.7662002367243766 -0.6426018963896009 0.0 -0.0 -0.0 -1.0 0.0 0.0 0.0 0.0 0.0 0.0
0.596417951364919 15.665464702624194 26.893637003991508 -0.9940299189415316 -0.10910783770698762 0.0 -0.0 -0.0 -1.0 0.0 0.0 0.0 0.0 0.0 0.0
0.5324078350008604 15.323337936771779 26.503874148861197 -0.8873463916681005 0.4611034387137058 0.0 -0.0 -0.0 -1.0 0.0 0.0 0.0 0.0 0.0 0.0
0.28923062290821955 15.074314117773625 26.114111293730886 -0.4820510381803658 0.8761431370439614 0.0 -0.0 -0.0 -1.0 0.0 0.0 0.0 0.0 0.0 0.0
-0.05127913633251249 15.00219530766563 25.724348438600575 0.08546522722085415 0.9963411538906188 0.0 -0.0 -0.0 -1.0 0.0 0.0 0.0 0.0 0.0 0.0
-0.3745323239674727 15.131251092477514 25.334585583470265 0.6242205399457877 0.7812481792041446 0.0 -0.0 -0.0 -1.0 0.0 0.0 0.0 0.0 0.0 0.0
-0.5717470419739382 15.41805132593489 24.944822728339954 0.9529117366232303 0.30324779010852054 0.0 -0.0 -0.0 -1.0 0.0 0.0 0.0 0.0 0.0 0.0
-0.576556144834427 15.766081341076186 24.555059873209643 0.9609269080573781 -0.27680223512697455 0.0 -0.0 -0.0 -1.0 0.0 0.0 0.0 0.0 0.0 0.0
-0.3873412623148262 16.058221285525192 24.165297018079333 0.6455687705247102 -0.7637021425419833 0.0 -0.0 -0.0 -1.0 0.0 0.0 0.0 0.0 0.0 0.0
-0.06777741709696203 16.19615956063093 23.775534162949022 0.11296236182827002 -0.9935992677182188 0.0 -0.0 -0.0 -1.0 0.0 0.0 0.0 0.0 0.0 0.0
0.2745950386989711 16.1334768642799 23.38577130781871 -0.45765839783161844 -0.8891281071331609 0.0 -0.0 -0.0 -1.0 0.0 0.0 0.0 0.0 0.0 0.0
0.5245601474371872 15.891267320035526 22.9960084526884 -0.8742669123953117 -0.48544553339254226 0.0 -0.0 -0.0 -1.0 0.0 0.0 0.0 0.0 0.0 0.0
0.5979990821172664 15.551039834692808 22.60624559755809 -0.9966651368621104 0.08160027551198734 0.0 -0.0 -0.0 -1.0 0.0 0.0 0.0 0.0 0.0 0.0
0.4701980053855387 15.227288535551345 22.21648274242778 -0.7836633423092311 0.6211857740810928 0.0 -0.0 -0.0 -1.0 0.0 0.0 0.0 0.0 0.0 0.0
0.1841648262991133 15.028962946251106 21.826719887297468 -0.30694137716518877 0.9517284229148244 0.0 -0.0 -0.0 -1.0 0.0 0.0 0.0 0.0 0.0 0.0
-0.18167146190694586 15.028164814016668 21.436957032167157 0.30278576984490974 0.9530586433055559 0.0 -0.0 -0.0 -1.0 0.0 0.0 0.0 0.0 0.0 0.0
-0.4725376941712852 15.230259377958975 21.047194177036847 0.7875628236188086 0.6162343700683781 0.0 -0.0 -0.0 -1.0 0.0 0.0 0.0 0.0 0.0 0.0
-0.5987437331241872 15.561193530893515 20.657431321906536 0.9979062218736452 0.06467744851080959 0.0 -0.0 -0.0 -1.0 0.0 0.0 0.0 0.0 0.0 0.0
-0.5163119003129296 15.90565016210572 20.267668466776225 0.8605198338548825 -0.5094169368428643 0.0 -0.0 -0.0 -1.0 0.0 0.0 0.0 0.0 0.0 0.0
-0.25396634133085344 16.143600126445 19.877905611645915 0.4232772355514224 -0.906000210741668 0.0 -0.0 -0.0 -1.0 0.0 0.0 0.0 0.0 0.0 0.0
0.09687617223063566 16.192127526174847 19.488142756515604 -0.16146028705105941 -0.9868792102914067 0.0 -0.0 -0.0 -1.0 0.0 0.0 0.0 0.0 0.0 0.0
0.4139612745982012 16.034322533531284 19.098379901385293 -0.6899354576636686 -0.7238708892188062 0.0 -0.0 -0.0 -1.0 0.0 0.0 0.0 0.0 0.0 0.0
0.5867976866716944 15.725173778870612 18.708617046254982 -0.9779961444528238 -0.20862296478435044 0.0 -0.0 -0.0 -1.0 0.0 0.0 0.0 0.0 0.0 0.0
0.5668836278797144 15.403421892261795 18.31885419112467 -0.9448060464661904 0.3276301795636778 0.0 -0.0 -0.0 -1.0 0.0 0.0 0.0 0.0 0.0 0.0
0.3618352976112343 15.121381971293822 17.92909133599436 -0.603058829352057 0.7976967145103002 0.0 -0.0 -0.0 -1.0 0.0 0.0 0.0 0.0 0.0 0.0
0.03457575400434769 15.0009970640848 17.53932848086405 -0.0576262566739128 0.998338226525336 0.0 -0.0 -0.0 -1.0 0.0 0.0 0.0 0.0 0.0 0.0
-0.30436187871340725 15.082927619393528 17.14956562573374 0.5072697978556787 0.8617873010107886 0.0 -0.0 -0.0 -1.0 0.0 0.0 0.0 0.0 0.0 0.0
-0.5405001584186563 15.33950128839204 16.75980277060343 0.900833597364427 0.4341645193466021 0.0 -0.0 -0.0 -1.0 0.0 0.0 0.0 0.0 0.0 0.0
-0.5940825056153074 15.68405936308252 16.370039915473118 0.9901375093588456 -0.14009893847086335 0.0 -0.0 -0.0 -1.0 0.0 0.0 0.0 0.0 0.0 0.0
-0.44701128387138866 16.000226076226493 15.980277060342807 0.7450188064523143 -0.6670434603774853 0.0 -0.0 -0.0 -1.0 0.0 0.0 0.0 0.0 0.0 0.0
-0.148960343624227 16.18121494821396 15.590514205212495 0.24826723937371162 -0.9686915803565948 0.0 -0.0 -0.0 -1.0 0.0 0.0 0.0 0.0 0.0 0.0
0.168316264758989 16.17590766188477 15.200751350082182 -0.2805271079316483 -0.9598461031412828 0.0 -0.0 -0.0 -1.0 0.0 0.0 0.0 0.0 0.0 0.0
0.4755182716794168 15.96589940325043 14.78314829101399 -0.7925304527990279 -0.6098323387507165 0.0 -0.0 -0.0 -1.0 0.0 0.0 0.0 0.0 0.0 0.0
0.5998088180404784 15.615145355752993 14.365545231945799 -0.9996813634007972 -0.025242259588319604 0.0 -0.0 -0.0 -1.0 0.0 0.0 0.0 0.0 0.0 0.0
0.4933786676411509 15.25856554023262 13.947942172877607 -0.8222977794019181 0.5690574329456344 0.0 -0.0 -0.0 -1.0 0.0 0.0 0.0 0.0 0.0 0.0
0.19716692927391083 15.033320900331859 13.530339113809415 -0.3286115487898513 0.9444651661135713 0.0 -0.0 -0.0 -1.0 0.0 0.0 0.0 0.0 0.0 0.0
-0.17488646051952275 15.026053377109898 13.112736054741223 0.2914774341992045 0.9565777048168377 0.0 -0.0 -0.0 -1.0 0.0 0.0 0.0 0.0 0.0 0.0
-0.4796685385025662 15.239558474685822 12.695132995673031 0.7994475641709435 0.600735875523633 0.0 -0.0 -0.0 -1.0 0.0 0.0 0.0 0.0 0.0 0.0
-0.5999427264900994 15.591709949841764 12.27752993660484 0.9999045441501655 0.013816750263730138 0.0 -0.0 -0.0 -1.0 0.0 0.0 0.0 0.0 0.0 0.0
-0.4894447088866472 15.947050251322292 11.859926877536648 0.8157411814777452 -0.578417085537152 0.0 -0.0 -0.0 -1.0 0.0 0.0 0.0 0.0 0.0 0.0
-0.19067832832559634 16.16889522331178 11.442323818468456 0.31779721387599386 -0.9481587055196279 0.0 -0.0 -0.0 -1.0 0.0 0.0 0.0 0.0 0.0 0.0
0.18143381749464232 16.17191063101618 11.024720759400264 -0.30238969582440384 -0.9531843850269607 0.0 -0.0 -0.0 -1.0 0.0 0.0 0.0 0.0 0.0 0.0
0.48375616441693253 15.954936576571955 10.607117700332072 -0.8062602740282208 -0.5915609609532555 0.0 -0.0 -0.0 -1.0 0.0 0.0 0.0 0.0 0.0 0.0
0.599998287175403 15.60143366194865 10.18951464126388 -0.9999971452923382 -0.0023894365810821494 0.0 -0.0 -0.0 -1.0 0.0 0.0 0.0 0.0 0.0 0.0
0.48544683253300436 15.247379279134545 9.771911582195688 -0.8090780542216738 0.5877012014424261 0.0 -0.0 -0.0 -1.0 0.0 0.0 0.0 0.0 0.0 0.0
0.18416482629911488 15.028962946251108 9.354308523127496 -0.30694137716519143 0.9517284229148231 0.0 -0.0 -0.0 -1.0 0.0 0.0 0.0 0.0 0.0 0.0
-0.18167146190694408 15.028164814016668 8.964545667997184 0.30278576984490674 0.9530586433055563 0.0 -0.0 -0.0 -1.0 0.0 0.0 0.0 0.0 0.0 0.0
-0.46997204953808686 15.227003655979084 8.574782812866871 0.7832867492301446 0.621660573368195 0.0 -0.0 -0.0 -1.0 0.0 0.0 0.0 0.0 0.0 0.0
-0.5981504002399881 15.552924542564705 8.185019957736559 0.9969173337333134 0.07845909572549253 0.0 -0.0 -0.0 -1.0 0.0 0.0 0.0 0.0 0.0 0.0
-0.5225353972718513 15.894884313923189 7.7952571026062465 0.8708923287864186 -0.49147385653864545 0.0 -0.0 -0.0 -1.0 0.0 0.0 0.0 0.0 0.0 0.0
-0.26888951615231477 16.136375267982572 7.405494247475934 0.4481491935871912 -0.8939587799709509 0.0 -0.0 -0.0 -1.0 0.0 0.0 0.0 0.0 0.0 0.0
0.07636860202567443 16.19512001867241 7.0157313923456215 -0.12728100337612402 -0.9918666977873427 0.0 -0.0 -0.0 -1.0 0.0 0.0 0.0 0.0 0.0 0.0
0.39560748906102733 16.051103884486523 6.625968537215309 -0.6593458151017121 -0.7518398074775368 0.0 -0.0 -0.0 -1.0 0.0 0.0 0.0 0.0 0.0 0.0
0.5800605815865334 15.753394007997358 6.2362056820849965 -0.9667676359775554 -0.2556566799955938 0.0 -0.0 -0.0 -1.0 0.0 0.0 0.0 0.0 0.0 0.0
0.5668836278797147 15.403421892261797 5.846442826954684 -0.9448060464661909 0.32763017956367596 0.0 -0.0 -0.0 -1.0 0.0 0.0 0.0 0.0 0.0 0.0
0.38332782923195613 15.138416014861527 5.4566799718243715 -0.6388797153865935 0.7693066418974595 0.0 -0.0 -0.0 -1.0 0.0 0.0 0.0 0.0 0.0 0.0
0.057362675314437866 15.002748358327272 5.066917116694059 -0.09560445885739643 0.9954194027878827 0.0 -0.0 -0.0 -1.0 0.0 0.0 0.0 0.0 0.0 0.0
-0.28846573813682336 15.073894005051097 4.6771542615637465 0.4807762302280389 0.8768433249148426 0.0 -0.0 -0.0 -1.0 0.0 0.0 0.0 0.0 0.0 0.0
-0.5344056824433707 15.327216997281292 4.287391406433434 0.8906761374056178 0.4546383378645157 0.0 -0.0 -0.0 -1.0 0.0 0.0 0.0 0.0 0.0 0.0
-0.5952943070809422 15.674997919684625 3.8976285513031215 0.9921571784682368 -0.12499653280770451 0.0 -0.0 -0.0 -1.0 0.0 0.0 0.0 0.0 0.0 0.0
-0.4500474044668359 15.996808938574556 3.5078656961728094 0.7500790074447263 -0.6613482309575905 0.0 -0.0 -0.0 -1.0 0.0 0.0 0.0 0.0 0.0 0.0
-0.14896034362422783 16.18121494821396 3.1181028410424974 0.248267239373713 -0.9686915803565941 0.0 -0.0 -0.0 -1.0 0.0 0.0 0.0 0.0 0.0 0.0
0.2035711470791277 17.63558987599717 3.1181028410418423 -0.33928524513187946 0.9406835400047169 0.0 0.0 0.0 1.0 0.0 0.0 0.0 0.0 0.0 0.0
0.4411854048358238 17.793360800512477 3.5078656961721544 -0.7353090080597062 0.6777319991458691 0.0 0.0 0.0 1.0 0.0 0.0 0.0 0.0 0.0 0.0
0.5936469022044496 18.112917536190903 3.8976285513024664 -0.9894115036740826 0.14513743968182807 0.0 0.0 0.0 1.0 0.0 0.0 0.0 0.0 0.0 0.0
0.5393856814975312 18.462798566577987 4.2873914064327785 -0.8989761358292185 -0.4379976109633155 0.0 0.0 0.0 1.0 0.0 0.0 0.0 0.0 0.0 0.0
0.29729685863158023 18.721166554805464 4.677154261563091 -0.49549476438596696 -0.8686109246757725 0.0 0.0 0.0 1.0 0.0 0.0 0.0 0.0 0.0 0.0
-0.048318175629432 18.79805129705055 5.0669171166934035 0.08053029271571999 -0.9967521617509167 0.0 0.0 0.0 1.0 0.0 0.0 0.0 0.0 0.0 0.0
-0.37710761110187724 18.666679600635206 5.456679971823716 0.6285126851697953 -0.7777993343920133 0.0 0.0 0.0 1.0 0.0 0.0 0.0 0.0 0.0 0.0
-0.5745787324645869 18.372798380198976 5.8464428269540285 0.9576312207743114 -0.28799730033163007 0.0 0.0 0.0 1.0 0.0 0.0 0.0 0.0 0.0 0.0
-0.5719671499802653 18.018744436379308 6.236205682084341 0.9532785833004421 0.30209260603448546 0.0 0.0 0.0 1.0 0.0 0.0 0.0 0.0 0.0 0.0
-0.3701822820719393 17.72780821900417 6.6259685372146535 0.6169704701198988 0.786986301659715 0.0 0.0 0.0 1.0 0.0 0.0 0.0 0.0 0.0 0.0
-0.039490673053450456 17.601301004893287 7.015731392344966 0.06581778842241742 0.9978316585111873 0.0 0.0 0.0 1.0 0.0 0.0 0.0 0.0 0.0 0.0
0.30495257728907654 17.683275774126322 7.4054942474752785 -0.5082542954817941 0.8612070431227963 0.0 0.0 0.0 1.0 0.0 0.0 0.0 0.0 0.0 0.0
0.5432037032774711 17.945186859158238 7.795257102605591 -0.9053395054624517 0.4246885680696011 0.0 0.0 0.0 1.0 0.0 0.0 0.0 0.0 0.0 0.0
0.5922976963081548 18.295830261129012 8.185019957735904 -0.9871628271802577 -0.15971710188168742 0.0 0.0 0.0 1.0 0.0 0.0 0.0 0.0 0.0 0.0
0.4351387985446121 18.61310316629282 8.574782812866216 -0.7252313309076868 -0.6885052771546997 0.0 0.0 0.0 1.0 0.0 0.0 0.0 0.0 0.0 0.0
0.12645367392595255 18.78652320359098 8.964545667996529 -0.21075612320992088 -0.9775386726516394 0.0 0.0 0.0 1.0 0.0 0.0 0.0 0.0 0.0 0.0
-0.19038279384155857 18.76899419312422 9.354308523126841 0.3173046564025976 -0.9483236552070363 0.0 0.0 0.0 1.0 0.0 0.0 0.0 0.0 0.0 0.0
-0.4766563441518333 18.564415600077453 9.744071378257154 0.7944272402530553 -0.607359333462423 0.0 0.0 0.0 1.0 0.0 0.0 0.0 0.0 0.0 0.0
-0.5990065247108453 18.234513524216414 10.133834233387466 0.9983442078514086 -0.05752254036069415 0.0 0.0 0.0 1.0 0.0 0.0 0.0 0.0 0.0 0.0
-0.515356786799629 17.89274215665086 10.523597088517779 0.8589279779993816 0.5120964055818964 0.0 0.0 0.0 1.0 0.0 0.0 0.0 0.0 0.0 0.0
-0.25447449517783344 17.656637569108803 10.913359943648091 0.4241241586297223 0.9056040514853245 0.0 0.0 0.0 1.0 0.0 0.0 0.0 0.0 0.0 0.0
0.09392224427855196 17.607396749899493 11.303122798778404 -0.15653707379758658 0.9876720835008415 0.0 0.0 0.0 1.0 0.0 0.0 0.0 0.0 0.0 0.0
0.410018877031989 17.76195374618948 11.692885653908716 -0.6833647950533149 0.7300770896841957 0.0 0.0 0.0 1.0 0.0 0.0 0.0 0.0 0.0 0.0
0.5851089401481137 18.067156000667126 12.082648509039029 -0.9751815669135226 0.22140666555479083 0.0 0.0 0.0 1.0 0.0 0.0 0.0 0.0 0.0 0.0
0.579555495773435 18.355291427061537 12.472411364169341 -0.9659258262890582 -0.2588190451025663 0.0 0.0 0.0 1.0 0.0 0.0 0.0 0.0 0.0 0.0
0.34509834078037427 18.69082291632587 12.927134695154706 -0.5751639013006237 -0.8180381938764538 0.0 0.0 0.0 1.0 0.0 0.0 0.0 0.0 0.0 0.0
-0.049974807810708385 18.797915143297345 13.38185802614007 0.08329134635118063 -0.9965252388289079 0.0 0.0 0.0 1.0 0.0 0.0 0.0 0.0 0.0 0.0
-0.42178863445536807 18.626725143206112 13.836581357125436 0.7029810574256133 -0.7112085720101881 0.0 0.0 0.0 1.0 0.0 0.0 0.0 0.0 0.0 0.0
-0.597293199055455 18.256928326535235 14.2913046881108 0.9954886650924248 -0.09488054422539144 0.0 0.0 0.0 1.0 0.0 0.0 0.0 0.0 0.0 0.0
-0.4948050024655155 17.860635874708148 14.746028019096165 0.8246750041091924 0.5656068754864179 0.0 0.0 0.0 1.0 0.0 0.0 0.0 0.0 0.0 0.0
-0.1620241973149089 17.622290592525566 15.20075135008153 0.27004032885818147 0.9628490124573894 0.0 0.0 0.0 1.0 0.0 0.0 0.0 0.0 0.0 0.0
0.20357114707912574 17.63558987599717 15.590514205211843 -0.3392852451318762 0.9406835400047178 0.0 0.0 0.0 1.0 0.0 0.0 0.0 0.0 0.0 0.0
0.48355696934898634 17.844792092720297 15.980277060342155 -0.8059282822483105 0.5920131787995029 0.0 0.0 0.0 1.0 0.0 0.0 0.0 0.0 0.0 0.0
0.599458979249378 18.174525852373524 16.370039915472468 -0.9990982987489632 0.04245691271079516 0.0 0.0 0.0 1.0 0.0 0.0 0.0 0.0 0.0 0.0
0.5119485250366526 18.512903671619235 16.75980277060278 -0.8532475417277541 -0.5215061193653907 0.0 0.0 0.0 1.0 0.0 0.0 0.0 0.0 0.0 0.0
0.25072024428110384 18.745104906515824 17.14956562573309 -0.4178670738018397 -0.9085081775263735 0.0 0.0 0.0 1.0 0.0 0.0 0.0 0.0 0.0 0.0
-0.09558412083992048 18.79233746787052 17.5393284808634 0.1593068680665341 -0.9872291131175359 0.0 0.0 0.0 1.0 0.0 0.0 0.0 0.0 0.0 0.0
-0.4094542373748613 18.63857408438686 17.92909133599371 0.6824237289581021 -0.730956807311433 0.0 0.0 0.0 1.0 0.0 0.0 0.0 0.0 0.0 0.0
-0.5843855803672519 18.33599078446289 18.31885419112402 0.9739759672787529 -0.22665130743814849 0.0 0.0 0.0 1.0 0.0 0.0 0.0 0.0 0.0 0.0
-0.5610192666233577 17.987262174314505 18.708617046254332 0.9350321110389294 0.35456304280915635 0.0 0.0 0.0 1.0 0.0 0.0 0.0 0.0 0.0 0.0
-0.3472841113255577 17.710721198067176 19.098379901384643 0.5788068522092628 0.8154646698880393 0.0 0.0 0.0 1.0 0.0 0.0 0.0 0.0 0.0 0.0
-0.01570616898581342 17.600205605014693 19.488142756514954 0.02617694830968903 0.9996573249755119 0.0 0.0 0.0 1.0 0.0 0.0 0.0 0.0 0.0 0.0
0.32120129655029994 17.69321629160518 19.877905611645264 -0.5353354942504999 0.8446395139913696 0.0 0.0 0.0 1.0 0.0 0.0 0.0 0.0 0.0 0.0
0.5491165716792623 17.95819224431955 20.267668466775575 -0.9151942861321037 0.4030129261340793 0.0 0.0 0.0 1.0 0.0 0.0 0.0 0.0 0.0 0.0
0.5907019079849057 18.30522003565383 20.657431321905886 -0.9845031799748428 -0.17536672608971782 0.0 0.0 0.0 1.0 0.0 0.0 0.0 0.0 0.0 0.0
0.4318462886642196 18.616543854794354 21.047194177036197 -0.7197438144403658 -0.6942397579905922 0.0 0.0 0.0 1.0 0.0 0.0 0.0 0.0 0.0 0.0
0.12645367392595325 18.78652320359098 21.436957032166507 -0.21075612320992204 -0.9775386726516389 0.0 0.0 0.0 1.0 0.0 0.0 0.0 0.0 0.0 0.0
-0.19038279384155782 18.76899419312422 21.826719887296818 0.3173046564025963 -0.9483236552070364 0.0 0.0 0.0 1.0 0.0 0.0 0.0 0.0 0.0 0.0
-0.4742356017103488 18.567560327117093 22.21648274242713 0.7903926695172478 -0.6126005451951559 0.0 0.0 0.0 1.0 0.0 0.0 0.0 0.0 0.0 0.0
-0.5984975661246994 18.2424342237211 22.60624559755744 0.9974959435411656 -0.07072370620183649 0.0 0.0 0.0 1.0 0.0 0.0 0.0 0.0 0.0 0.0
-0.521351768155136 17.903028058831286 22.99600845268775 0.8689196135918931 0.49495323528119206 0.0 0.0 0.0 1.0 0.0 0.0 0.0 0.0 0.0 0.0
-0.26875948722168846 17.663559567120135 23.38577130781806 0.447932478702814 0.8940673881331076 0.0 0.0 0.0 1.0 0.0 0.0 0.0 0.0 0.0 0.0
0.07427634771192712 17.60461523014896 23.77553416294837 -0.12379391285321184 0.9923079497517366 0.0 0.0 0.0 1.0 0.0 0.0 0.0 0.0 0.0 0.0
0.39231653715349085 17.746031130278855 24.165297018078682 -0.653860895255818 0.756614782868577 0.0 0.0 0.0 1.0 0.0 0.0 0.0 0.0 0.0 0.0
0.5783334730905832 18.040217667112458 24.555059873208993 -0.9638891218176386 0.2663038881459019 0.0 0.0 0.0 1.0 0.0 0.0 0.0 0.0 0.0 0.0
0.5697283130998492 18.388174518074052 24.944822728339304 -0.9495471884997484 -0.3136241967900866 0.0 0.0 0.0 1.0 0.0 0.0 0.0 0.0 0.0 0.0
0.3693968851959477 18.672806452163602 25.334585583469615 -0.6156614753265794 -0.7880107536060046 0.0 0.0 0.0 1.0 0.0 0.0 0.0 0.0 0.0 0.0
0.044755177200778526 18.79832848345514 25.724348438599925 -0.07459196200129753 -0.9972141390919007 0.0 0.0 0.0 1.0 0.0 0.0 0.0 0.0 0.0 0.0
-0.294947644832783 18.722499652447343 26.114111293730236 0.4915794080546383 -0.8708327540789076 0.0 0.0 0.0 1.0 0.0 0.0 0.0 0.0 0.0 0.0
-0.5353940144954104 18.470838049842502 26.503874148860547 0.8923233574923505 -0.45139674973750366 0.0 0.0 0.0 1.0 0.0 0.0 0.0 0.0 0.0 0.0
-0.5956683725131413 18.128033410616126 26.893637003990857 0.9927806208552354 0.1199443156397873 0.0 0.0 0.0 1.0 0.0 0.0 0.0 0.0 0.0 0.0
-0.4554870548168245 17.809447131755128 27.283399859121168 0.7591450913613741 0.6509214470747869 0.0 0.0 0.0 1.0 0.0 0.0 0.0 0.0 0.0 0.0
-0.16202419731491097 17.622290592525566 27.67316271425148 0.2700403288581849 0.9628490124573879 0.0 0.0 0.0 1.0 0.0 0.0 0.0 0.0 0.0 0.0
0.20357114707912352 17.63558987599717 28.06292556938179 -0.33928524513187247 0.9406835400047185 0.0 0.0 0.0 1.0 0.0 0.0 0.0 0.0 0.0 0.0
0.4981185948330477 17.865518512498 28.48052862844998 -0.8301976580550794 0.5574691458366688 0.0 0.0 0.0 1.0 0.0 0.0 0.0 0.0 0.0 0.0
0.5994716077945397 18.225175214958984 28.898131687518173 -0.9991193463242327 -0.04195869159830512 0.0 0.0 0.0 1.0 0.0 0.0 0.0 0.0 0.0 0.0
0.4683205953225026 18.57506775387492 29.315734746586365 -0.7805343255375042 -0.625112923124868 0.0 0.0 0.0 1.0 0.0 0.0 0.0 0.0 0.0 0.0
0.1555322505896391 18.779490913670372 29.733337805654557 -0.25922041764939846 -0.9658181894506208 0.0 0.0 0.0 1.0 0.0 0.0 0.0 0.0 0.0 0.0
-0.2175790083173707 18.759159525662962 30.15094086472275 0.3626316805289511 -0.9319325427716068 0.0 0.0 0.0 1.0 0.0 0.0 0.0 0.0 0.0 0.0
-0.5063026254647689 18.52195908349895 30.56854392379094 0.8438377091079481 -0.5365984724982489 0.0 0.0 0.0 1.0 0.0 0.0 0.0 0.0 0.0 0.0
-0.5986576457052906 18.15988736809183 30.986146982859132 0.9977627428421507 0.06685438651361725 0.0 0.0 0.0 1.0 0.0 0.0 0.0 0.0 0.0 0.0
-0.4588243342996786 17.81337326753772 31.403750041927324 0.7647072238327975 0.6443778874371309 0.0 0.0 0.0 1.0 0.0 0.0 0.0 0.0 0.0 0.0
-0.14103679903348126 17.616811675941303 31.821353100995516 0.23506133172246874 0.9719805400978271 0.0 0.0 0.0 1.0 0.0 0.0 0.0 0.0 0.0 0.0
0.23145161461156813 17.64643866636686 32.23895616006371 -0.38575269101928017 0.9226022227218986 0.0 0.0 0.0 1.0 0.0 0.0 0.0 0.0 0.0 0.0
0.5141719201584553 17.89076346186039 32.6565592191319 -0.8569532002640919 0.5153942302326784 0.0 0.0 0.0 1.0 0.0 0.0 0.0 0.0 0.0 0.0
0.597471536472799 18.255025113401377 33.07416227820009 -0.9957858941213317 -0.0917085223356266 0.0 0.0 0.0 1.0 0.0 0.0 0.0 0.0 0.0 0.0
0.44904285155374685 18.59794536995482 33.49176533726828 -0.748404752589578 -0.6632422832580389 0.0 0.0 0.0 1.0 0.0 0.0 0.0 0.0 0.0 0.0
0.1264536739259559 18.78652320359098 33.909368396336475 -0.21075612320992648 -0.977538672651638 0.0 0.0 0.0 1.0 0.0 0.0 0.0 0.0 0.0 0.0
-0.1903827938415552 18.76899419312422 34.29913125146679 0.317304656402592 -0.9483236552070379 0.0 0.0 0.0 1.0 0.0 0.0 0.0 0.0 0.0 0.0
-0.476656344151831 18.564415600077457 34.688894106597104 0.7944272402530516 -0.6073593334624274 0.0 0.0 0.0 1.0 0.0 0.0 0.0 0.0 0.0 0.0
-0.5990065247108449 18.234513524216418 35.07865696172742 0.9983442078514081 -0.05752254036069998 0.0 0.0 0.0 1.0 0.0 0.0 0.0 0.0 0.0 0.0
-0.5153567867996307 17.892742156650865 35.46841981685773 0.8589279779993844 0.5120964055818913 0.0 0.0 0.0 1.0 0.0 0.0 0.0 0.0 0.0 0.0
-0.2544744951778365 17.656637569108806 35.85818267198805 0.4241241586297274 0.9056040514853219 0.0 0.0 0.0 1.0 0.0 0.0 0.0 0.0 0.0 0.0
0.09392224427854853 17.607396749899493 36.24794552711836 -0.15653707379758086 0.9876720835008421 0.0 0.0 0.0 1.0 0.0 0.0 0.0 0.0 0.0 0.0
0.41001887703198636 17.76195374618948 36.637708382248675 -0.6833647950533105 0.7300770896841994 0.0 0.0 0.0 1.0 0.0 0.0 0.0 0.0 0.0 0.0
0.5851089401481127 18.067156000667122 37.02747123737899 -0.975181566913521 0.22140666555479638 0.0 0.0 0.0 1.0 0.0 0.0 0.0 0.0 0.0 0.0
0.5795554957734358 18.355291427061537 37.417234092509304 -0.9659258262890594 -0.25881904510256065 0.0 0.0 0.0 1.0 0.0 0.0 0.0 0.0 0.0 0.0
0.3921278544412398 18.65413185945418 37.80699694763962 -0.653546424068733 -0.7568864324236334 0.0 0.0 0.0 1.0 0.0 0.0 0.0 0.0 0.0 0.0
0.06916043077223541 18.796000700348078 38.19675980276993 -0.11526738462039232 -0.993334500580131 0.0 0.0 0.0 1.0 0.0 0.0 0.0 0.0 0.0 0.0
-0.2777124350300399 18.73186069927161 38.58652265790025 0.4628540583833997 -0.8864344987860187 0.0 0.0 0.0 1.0 0.0 0.0 0.0 0.0 0.0 0.0
-0.5285934385611866 18.483881976726355 38.97628551303056 0.8809890642686441 -0.47313662787725785 0.0 0.0 0.0 1.0 0.0 0.0 0.0 0.0 0.0 0.0
-0.5967650558658966 18.137778877401843 39.366048368160875 0.9946084264431608 0.10370187099692796 0.0 0.0 0.0 1.0 0.0 0.0 0.0 0.0 0.0 0.0
-0.4586636301766725 17.81318263436971 39.75581122329119 0.7644393836277874 0.6446956093838181 0.0 0.0 0.0 1.0 0.0 0.0 0.0 0.0 0.0 0.0
-0.16202419731491186 17.622290592525566 40.145574078421504 0.2700403288581864 0.9628490124573876 0.0 0.0 0.0 1.0 0.0 0.0 0.0 0.0 0.0 0.0
0.2035711470791227 17.63558987599717 40.53533693355182 -0.3392852451318711 0.9406835400047192 0.0 0.0 0.0 1.0 0.0 0.0 0.0 0.0 0.0 0.0
0.48355696934898434 17.844792092720294 40.92509978868213 -0.8059282822483071 0.592013178799507 0.0 0.0 0.0 1.0 0.0 0.0 0.0 0.0 0.0 0.0
0.5994589792493777 18.17452585237352 41.31486264381245 -0.9990982987489627 0.04245691271080054 0.0 0.0 0.0 1.0 0.0 0.0 0.0 0.0 0.0 0.0
0.511948525036654 18.51290367161923 41.70462549894276 -0.8532475417277566 -0.5215061193653859 0.0 0.0 0.0 1.0 0.0 0.0 0.0 0.0 0.0 0.0
0.2507202442811067 18.74510490651582 42.094388354073075 -0.4178670738018444 -0.9085081775263709 0.0 0.0 0.0 1.0 0.0 0.0 0.0 0.0 0.0 0.0
-0.09558412083991724 18.79233746787052 42.48415120920339 0.15930686806652872 -0.9872291131175364 0.0 0.0 0.0 1.0 0.0 0.0 0.0 0.0 0.0 0.0
-0.4094542373748587 18.63857408438686 42.873914064333704 0.6824237289580978 -0.7309568073114363 0.0 0.0 0.0 1.0 0.0 0.0 0.0 0.0 0.0 0.0
-0.5843855803672507 18.33599078446289 43.26367691946402 0.9739759672787511 -0.2266513074381537 0.0 0.0 0.0 1.0 0.0 0.0 0.0 0.0 0.0 0.0
-0.5610192666233585 17.98726217431451 43.65343977459433 0.9350321110389308 0.354563042809151 0.0 0.0 0.0 1.0 0.0 0.0 0.0 0.0 0.0 0.0
-0.3472841113255602 17.710721198067176 44.04320262972465 0.5788068522092669 0.8154646698880358 0.0 0.0 0.0 1.0 0.0 0.0 0.0 0.0 0.0 0.0
-0.01570616898581665 17.600205605014693 44.43296548485496 0.026176948309694414 0.9996573249755112 0.0 0.0 0.0 1.0 0.0 0.0 0.0 0.0 0.0 0.0
0.3212012965502971 17.693216291605175 44.822728339985275 -0.5353354942504951 0.8446395139913722 0.0 0.0 0.0 1.0 0.0 0.0 0.0 0.0 0.0 0.0
0.5491165716792608 17.958192244319548 45.21249119511559 -0.9151942861321012 0.4030129261340841 0.0 0.0 0.0 1.0 0.0 0.0 0.0 0.0 0.0 0.0
0.5907019079849061 18.305220035653825 45.602254050245904 -0.9845031799748434 -0.17536672608971238 0.0 0.0 0.0 1.0 0.0 0.0 0.0 0.0 0.0 0.0
0.4318462886642217 18.61654385479435 45.99201690537622 -0.7197438144403694 -0.694239757990588 0.0 0.0 0.0 1.0 0.0 0.0 0.0 0.0 0.0 0.0
0.1264536739259564 18.78652320359098 46.38177976050653 -0.21075612320992732 -0.9775386726516374 0.0 0.0 0.0 1.0 0.0 0.0 0.0 0.0 0.0 0.0
-0.19038279384155465 18.76899419312422 46.77154261563685 0.31730465640259103 -0.9483236552070379 0.0 0.0 0.0 1.0 0.0 0.0 0.0 0.0 0.0 0.0
-0.47665634415183056 18.564415600077457 47.16130547076716 0.7944272402530508 -0.607359333462428 0.0 0.0 0.0 1.0 0.0 0.0 0.0 0.0 0.0 0.0
-0.5990065247108447 18.23451352421642 47.551068325897475 0.9983442078514078 -0.05752254036070081 0.0 0.0 0.0 1.0 0.0 0.0 0.0 0.0 0.0 0.0
-0.5153567867996307 17.892742156650865 47.94083118102779 0.8589279779993845 0.5120964055818904 0.0 0.0 0.0 1.0 0.0 0.0 0.0 0.0 0.0 0.0
-0.2544744951778368 17.656637569108806 48.330594036158104 0.42412415862972797 0.9056040514853212 0.0 0.0 0.0 1.0 0.0 0.0 0.0 0.0 0.0 0.0
0.09392224427854803 17.607396749899493 48.72035689128842 -0.15653707379758003 0.9876720835008419 0.0 0.0 0.0 1.0 0.0 0.0 0.0 0.0 0.0 0.0
0.41001887703198586 17.76195374618948 49.11011974641873 -0.6833647950533097 0.7300770896841997 0.0 0.0 0.0 1.0 0.0 0.0 0.0 0.0 0.0 0.0
0.5851089401481124 18.067156000667122 49.49988260154905 -0.9751815669135206 0.22140666555479702 0.0 0.0 0.0 1.0 0.0 0.0 0.0 0.0 0.0 0.0
0.5795554957734357 18.355291427061534 49.88964545667936 -0.9659258262890593 -0.2588190451025599 0.0 0.0 0.0 1.0 0.0 0.0 0.0 0.0 0.0 0.0
0.34509834078037727 18.690822916325867 50.34436878766473 -0.5751639013006287 -0.8180381938764496 0.0 0.0 0.0 1.0 0.0 0.0 0.0 0.0 0.0 0.0
-0.04997480781070445 18.797915143297345 50.799092118650094 0.08329134635117408 -0.9965252388289079 0.0 0.0 0.0 1.0 0.0 0.0 0.0 0.0 0.0 0.0
-0.4217886344553651 18.626725143206116 51.25381544963546 0.7029810574256083 -0.7112085720101923 0.0 0.0 0.0 1.0 0.0 0.0 0.0 0.0 0.0 0.0
-0.5972931990554543 18.25692832653524 51.70853878062083 0.9954886650924237 -0.09488054422539777 0.0 0.0 0.0 1.0 0.0 0.0 0.0 0.0 0.0 0.0
-0.49480500246551745 17.86063587470815 52.163262111606194 0.8246750041091956 0.5656068754864123 0.0 0.0 0.0 1.0 0.0 0.0 0.0 0.0 0.0 0.0
-0.1620241973149124 17.622290592525566 52.61798544259156 0.2700403288581873 0.9628490124573872 0.0 0.0 0.0 1.0 0.0 0.0 0.0 0.0 0.0 0.0
0.2035711470791221 17.63558987599717 53.007748297721875 -0.33928524513187014 0.9406835400047193 0.0 0.0 0.0 1.0 0.0 0.0 0.0 0.0 0.0 0.0
0.4835569693489839 17.844792092720294 53.39751115285219 -0.8059282822483064 0.5920131787995075 0.0 0.0 0.0 1.0 0.0 0.0 0.0 0.0 0.0 0.0
0.5994589792493774 18.174525852373517 53.787274007982504 -0.9990982987489623 0.04245691271080143 0.0 0.0 0.0 1.0 0.0 0.0 0.0 0.0 0.0 0.0
0.5119485250366541 18.51290367161923 54.17703686311282 -0.8532475417277567 -0.5215061193653849 0.0 0.0 0.0 1.0 0.0 0.0 0.0 0.0 0.0 0.0
0.2507202442811071 18.74510490651582 54.56679971824313 -0.4178670738018452 -0.9085081775263701 0.0 0.0 0.0 1.0 0.0 0.0 0.0 0.0 0.0 0.0
-0.09558412083991662 18.79233746787052 54.956562573373446 0.15930686806652766 -0.9872291131175361 0.0 0.0 0.0 1.0 0.0 0.0 0.0 0.0 0.0 0.0
-0.4094542373748582 18.63857408438686 55.34632542850376 0.6824237289580969 -0.7309568073114368 0.0 0.0 0.0 1.0 0.0 0.0 0.0 0.0 0.0 0.0
-0.5843855803672505 18.335990784462894 55.736088283634075 0.9739759672787507 -0.2266513074381546 0.0 0.0 0.0 1.0 0.0 0.0 0.0 0.0 0.0 0.0
-0.5610192666233587 17.98726217431451 56.12585113876439 0.9350321110389309 0.35456304280915 0.0 0.0 0.0 1.0 0.0 0.0 0.0 0.0 0.0 0.0
-0.3472841113255606 17.71072119806718 56.5156139938947 0.5788068522092675 0.815464669888035 0.0 0.0 0.0 1.0 0.0 0.0 0.0 0.0 0.0 0.0
-0.015706168985817216 17.600205605014693 56.90537684902502 0.026176948309695358 0.999657324975511 0.0 0.0 0.0 1.0 0.0 0.0 0.0 0.0 0.0 0.0
0.32120129655029656 17.693216291605175 57.29513970415533 -0.5353354942504942 0.8446395139913725 0.0 0.0 0.0 1.0 0.0 0.0 0.0 0.0 0.0 0.0
0.5491165716792605 17.958192244319548 57.684902559285646 -0.9151942861321007 0.4030129261340848 0.0 0.0 0.0 1.0 0.0 0.0 0.0 0.0 0.0 0.0
0.5907019079849061 18.305220035653825 58.07466541441596 -0.9845031799748434 -0.17536672608971154 0.0 0.0 0.0 1.0 0.0 0.0 0.0 0.0 0.0 0.0
0.43184628866422203 18.61654385479435 58.464428269546275 -0.7197438144403699 -0.6942397579905873 0.0 0.0 0.0 1.0 0.0 0.0 0.0 0.0 0.0 0.0
0.12645367392595694 18.78652320359098 58.85419112467659 -0.2107561232099282 -0.9775386726516371 0.0 0.0 0.0 1.0 0.0 0.0 0.0 0.0 0.0 0.0
-0.18167146190695369 20.22816481401667 58.85419112467721 0.3027857698449228 0.953058643305553 0.0 -0.0 -0.0 -1.0 0.0 0.0 0.0 0.0 0.0 0.0
-0.47253769417129066 20.43025937795898 58.46442826954689 0.7875628236188177 0.6162343700683683 0.0 -0.0 -0.0 -1.0 0.0 0.0 0.0 0.0 0.0 0.0
-0.5987437331241884 20.76119353089352 58.07466541441658 0.9979062218736472 0.06467744851079643 0.0 -0.0 -0.0 -1.0 0.0 0.0 0.0 0.0 0.0 0.0
-0.5163119003129261 21.105650162105725 57.684902559286265 0.8605198338548767 -0.5094169368428763 0.0 -0.0 -0.0 -1.0 0.0 0.0 0.0 0.0 0.0 0.0
-0.25396634133084656 21.343600126445004 57.29513970415595 0.4232772355514109 -0.9060002107416747 0.0 -0.0 -0.0 -1.0 0.0 0.0 0.0 0.0 0.0 0.0
0.09687617223064358 21.392127526174843 56.905376849025636 -0.16146028705107263 -0.9868792102914057 0.0 -0.0 -0.0 -1.0 0.0 0.0 0.0 0.0 0.0 0.0
0.4139612745982074 21.23432253353128 56.51561399389532 -0.6899354576636789 -0.7238708892187979 0.0 -0.0 -0.0 -1.0 0.0 0.0 0.0 0.0 0.0 0.0
0.5867976866716967 20.925173778870604 56.12585113876501 -0.9779961444528277 -0.20862296478433778 0.0 -0.0 -0.0 -1.0 0.0 0.0 0.0 0.0 0.0 0.0
0.5668836278797124 20.603421892261785 55.73608828363469 -0.9448060464661872 0.3276301795636906 0.0 -0.0 -0.0 -1.0 0.0 0.0 0.0 0.0 0.0 0.0
0.36183529761122846 20.321381971293814 55.34632542850438 -0.6030588293520474 0.7976967145103091 0.0 -0.0 -0.0 -1.0 0.0 0.0 0.0 0.0 0.0 0.0
0.034575754004339924 20.2009970640848 54.956562573374065 -0.05762625667389987 0.998338226525338 0.0 -0.0 -0.0 -1.0 0.0 0.0 0.0 0.0 0.0 0.0
-0.3043618787134144 20.28292761939353 54.56679971824375 0.5072697978556906 0.861787301010783 0.0 -0.0 -0.0 -1.0 0.0 0.0 0.0 0.0 0.0 0.0
-0.5405001584186604 20.539501288392046 54.177036863113436 0.9008335973644339 0.434164519346591 0.0 -0.0 -0.0 -1.0 0.0 0.0 0.0 0.0 0.0 0.0
-0.5940825056153072 20.884059363082528 53.78727400798312 0.9901375093588451 -0.14009893847087634 0.0 -0.0 -0.0 -1.0 0.0 0.0 0.0 0.0 0.0 0.0
-0.44701128387138406 21.2002260762265 53.39751115285281 0.7450188064523067 -0.6670434603774958 0.0 -0.0 -0.0 -1.0 0.0 0.0 0.0 0.0 0.0 0.0
-0.14896034362421964 21.38121494821396 53.00774829772249 0.24826723937369938 -0.9686915803565993 0.0 -0.0 -0.0 -1.0 0.0 0.0 0.0 0.0 0.0 0.0
0.16831626475899675 21.37590766188477 52.61798544259218 -0.2805271079316612 -0.9598461031412805 0.0 -0.0 -0.0 -1.0 0.0 0.0 0.0 0.0 0.0 0.0
0.4755182716794222 21.165899403250425 52.20038238352399 -0.7925304527990369 -0.609832338750707 0.0 -0.0 -0.0 -1.0 0.0 0.0 0.0 0.0 0.0 0.0
0.5998088180404794 20.815145355752986 51.782779324455795 -0.9996813634007987 -0.02524225958830656 0.0 -0.0 -0.0 -1.0 0.0 0.0 0.0 0.0 0.0 0.0
0.4933786676411471 20.458565540232613 51.3651762653876 -0.8222977794019116 0.5690574329456458 0.0 -0.0 -0.0 -1.0 0.0 0.0 0.0 0.0 0.0 0.0
0.19716692927390364 20.233320900331854 50.94757320631941 -0.32861154878983934 0.9444651661135767 0.0 -0.0 -0.0 -1.0 0.0 0.0 0.0 0.0 0.0 0.0
-0.17488646051953036 20.2260533771099 50.52997014725122 0.29147743419921723 0.956577704816835 0.0 -0.0 -0.0 -1.0 0.0 0.0 0.0 0.0 0.0 0.0
-0.4796685385025714 20.43955847468583 50.11236708818303 0.7994475641709522 0.6007358755236233 0.0 -0.0 -0.0 -1.0 0.0 0.0 0.0 0.0 0.0 0.0
-0.5999427264901002 20.79170994984177 49.694764029114836 0.9999045441501668 0.013816750263717259 0.0 -0.0 -0.0 -1.0 0.0 0.0 0.0 0.0 0.0 0.0
-0.4894447088866432 21.147050251322298 49.277160970046644 0.8157411814777386 -0.5784170855371631 0.0 -0.0 -0.0 -1.0 0.0 0.0 0.0 0.0 0.0 0.0
-0.19067832832558917 21.36889522331178 48.85955791097845 0.3177972138759819 -0.9481587055196329 0.0 -0.0 -0.0 -1.0 0.0 0.0 0.0 0.0 0.0 0.0
0.1814338174946499 21.371910631016174 48.44195485191026 -0.30238969582441644 -0.9531843850269577 0.0 -0.0 -0.0 -1.0 0.0 0.0 0.0 0.0 0.0 0.0
0.4837561644169376 21.15493657657195 48.02435179284207 -0.8062602740282292 -0.5915609609532456 0.0 -0.0 -0.0 -1.0 0.0 0.0 0.0 0.0 0.0 0.0
0.5999982871754035 20.801433661948643 47.60674873377388 -0.9999971452923391 -0.0023894365810692153 0.0 -0.0 -0.0 -1.0 0.0 0.0 0.0 0.0 0.0 0.0
0.4854468325330002 20.447379279134537 47.189145674705685 -0.8090780542216669 0.5877012014424371 0.0 -0.0 -0.0 -1.0 0.0 0.0 0.0 0.0 0.0 0.0
0.18416482629910763 20.228962946251105 46.77154261563749 -0.30694137716517933 0.9517284229148278 0.0 -0.0 -0.0 -1.0 0.0 0.0 0.0 0.0 0.0 0.0
-0.18167146190695166 20.22816481401667 46.38177976050718 0.3027857698449194 0.9530586433055532 0.0 -0.0 -0.0 -1.0 0.0 0.0 0.0 0.0 0.0 0.0
-0.4725376941712891 20.43025937795898 45.992016905376865 0.787562823618815 0.6162343700683705 0.0 -0.0 -0.0 -1.0 0.0 0.0 0.0 0.0 0.0 0.0
-0.5987437331241878 20.76119353089352 45.60225405024655 0.9979062218736463 0.06467744851079965 0.0 -0.0 -0.0 -1.0 0.0 0.0 0.0 0.0 0.0 0.0
-0.5163119003129267 21.105650162105725 45.212491195116236 0.8605198338548777 -0.509416936842873 0.0 -0.0 -0.0 -1.0 0.0 0.0 0.0 0.0 0.0 0.0
-0.2539663413308481 21.343600126445004 44.82272833998592 0.4232772355514135 -0.9060002107416726 0.0 -0.0 -0.0 -1.0 0.0 0.0 0.0 0.0 0.0 0.0
0.09687617223064163 21.392127526174843 44.43296548485561 -0.16146028705106935 -0.9868792102914055 0.0 -0.0 -0.0 -1.0 0.0 0.0 0.0 0.0 0.0 0.0
0.41396127459820575 21.23432253353128 44.04320262972529 -0.6899354576636761 -0.7238708892187996 0.0 -0.0 -0.0 -1.0 0.0 0.0 0.0 0.0 0.0 0.0
0.5867976866716959 20.925173778870604 43.65343977459498 -0.9779961444528263 -0.20862296478434067 0.0 -0.0 -0.0 -1.0 0.0 0.0 0.0 0.0 0.0 0.0
0.5668836278797127 20.60342189226179 43.263676919464665 -0.9448060464661876 0.3276301795636875 0.0 -0.0 -0.0 -1.0 0.0 0.0 0.0 0.0 0.0 0.0
0.3618352976112297 20.321381971293818 42.87391406433435 -0.6030588293520494 0.7976967145103068 0.0 -0.0 -0.0 -1.0 0.0 0.0 0.0 0.0 0.0 0.0
0.03457575400434172 20.2009970640848 42.484151209204036 -0.057626256673902865 0.9983382265253372 0.0 -0.0 -0.0 -1.0 0.0 0.0 0.0 0.0 0.0 0.0
-0.3043618787134127 20.28292761939353 42.09438835407372 0.5072697978556877 0.8617873010107842 0.0 -0.0 -0.0 -1.0 0.0 0.0 0.0 0.0 0.0 0.0
-0.5405001584186593 20.539501288392046 41.70462549894341 0.900833597364432 0.4341645193465934 0.0 -0.0 -0.0 -1.0 0.0 0.0 0.0 0.0 0.0 0.0
-0.594082505615307 20.884059363082525 41.31486264381309 0.9901375093588448 -0.1400989384708733 0.0 -0.0 -0.0 -1.0 0.0 0.0 0.0 0.0 0.0 0.0
-0.447011283871385 21.200226076226496 40.92509978868278 0.7450188064523082 -0.6670434603774932 0.0 -0.0 -0.0 -1.0 0.0 0.0 0.0 0.0 0.0 0.0
-0.1489603436242213 21.38121494821396 40.535336933552465 0.24826723937370213 -0.968691580356598 0.0 -0.0 -0.0 -1.0 0.0 0.0 0.0 0.0 0.0 0.0
0.16831626475899494 21.37590766188477 40.14557407842215 -0.2805271079316582 -0.9598461031412808 0.0 -0.0 -0.0 -1.0 0.0 0.0 0.0 0.0 0.0 0.0
0.45972014203462824 21.18556113783376 39.755811223291836 -0.7662002367243803 -0.6426018963895966 0.0 -0.0 -0.0 -1.0 0.0 0.0 0.0 0.0 0.0 0.0
0.5964179513649194 20.86546470262419 39.36604836816152 -0.9940299189415321 -0.10910783770698212 0.0 -0.0 -0.0 -1.0 0.0 0.0 0.0 0.0 0.0 0.0
0.5324078350008589 20.523337936771775 38.97628551303121 -0.8873463916680979 0.4611034387137107 0.0 -0.0 -0.0 -1.0 0.0 0.0 0.0 0.0 0.0 0.0
0.28923062290821666 20.27431411777362 38.58652265790089 -0.482051038180361 0.876143137043964 0.0 -0.0 -0.0 -1.0 0.0 0.0 0.0 0.0 0.0 0.0
-0.05127913633251582 20.20219530766563 38.19675980277058 0.0854652272208597 0.9963411538906184 0.0 -0.0 -0.0 -1.0 0.0 0.0 0.0 0.0 0.0 0.0
-0.3745323239674753 20.331251092477515 37.806996947640265 0.6242205399457921 0.781248179204141 0.0 -0.0 -0.0 -1.0 0.0 0.0 0.0 0.0 0.0 0.0
-0.5717470419739392 20.618051325934893 37.41723409250995 0.9529117366232319 0.3032477901085151 0.0 -0.0 -0.0 -1.0 0.0 0.0 0.0 0.0 0.0 0.0
-0.5765561448344261 20.96608134107619 37.027471237379636 0.9609269080573766 -0.27680223512698 0.0 -0.0 -0.0 -1.0 0.0 0.0 0.0 0.0 0.0 0.0
-0.38734126231482363 21.25822128552519 36.63770838224932 0.645568770524706 -0.763702142541987 0.0 -0.0 -0.0 -1.0 0.0 0.0 0.0 0.0 0.0 0.0
-0.06777741709695873 21.39615956063093 36.24794552711901 0.11296236182826452 -0.9935992677182195 0.0 -0.0 -0.0 -1.0 0.0 0.0 0.0 0.0 0.0 0.0
0.27459503869897406 21.333476864279895 35.85818267198869 -0.4576583978316233 -0.8891281071331584 0.0 -0.0 -0.0 -1.0 0.0 0.0 0.0 0.0 0.0 0.0
0.5245601474371887 21.091267320035524 35.46841981685838 -0.8742669123953144 -0.48544553339253743 0.0 -0.0 -0.0 -1.0 0.0 0.0 0.0 0.0 0.0 0.0
0.597999082117266 20.751039834692804 35.078656961728065 -0.9966651368621099 0.08160027551199278 0.0 -0.0 -0.0 -1.0 0.0 0.0 0.0 0.0 0.0 0.0
0.47019800538553663 20.42728853555134 34.68889410659775 -0.7836633423092276 0.621185774081097 0.0 -0.0 -0.0 -1.0 0.0 0.0 0.0 0.0 0.0 0.0
0.18416482629911016 20.228962946251105 34.299131251467436 -0.30694137716518355 0.951728422914826 0.0 -0.0 -0.0 -1.0 0.0 0.0 0.0 0.0 0.0 0.0
-0.18167146190694886 20.22816481401667 33.90936839633712 0.30278576984491473 0.9530586433055541 0.0 -0.0 -0.0 -1.0 0.0 0.0 0.0 0.0 0.0 0.0
-0.5070482649725057 20.479216495142953 33.454645065351755 0.8450804416208427 0.5346391747617478 0.0 -0.0 -0.0 -1.0 0.0 0.0 0.0 0.0 0.0 0.0
-0.5945391342372139 20.880766440186903 32.99992173436639 0.990898557062023 -0.1346107336448394 0.0 -0.0 -0.0 -1.0 0.0 0.0 0.0 0.0 0.0 0.0
-0.403096996726252 21.244424134392222 32.54519840338102 0.6718283278770866 -0.7407068906537045 0.0 -0.0 -0.0 -1.0 0.0 0.0 0.0 0.0 0.0 0.0
-0.0225385322247191 21.399576529364815 32.090475072395655 0.03756422037453183 -0.9992942156080235 0.0 -0.0 -0.0 -1.0 0.0 0.0 0.0 0.0 0.0 0.0
0.3685940731528674 21.273432581511432 31.63575174141029 -0.6143234552547789 -0.7890543025190541 0.0 -0.0 -0.0 -1.0 0.0 0.0 0.0 0.0 0.0 0.0
0.5867976866716952 20.925173778870608 31.181028410424926 -0.9779961444528252 -0.20862296478434483 0.0 -0.0 -0.0 -1.0 0.0 0.0 0.0 0.0 0.0 0.0
0.5668836278797134 20.603421892261792 30.791265555294615 -0.9448060464661887 0.32763017956368334 0.0 -0.0 -0.0 -1.0 0.0 0.0 0.0 0.0 0.0 0.0
0.3618352976112317 20.321381971293818 30.401502700164304 -0.6030588293520527 0.797696714510304 0.0 -0.0 -0.0 -1.0 0.0 0.0 0.0 0.0 0.0 0.0
0.03457575400434429 20.2009970640848 30.011739845033993 -0.05762625667390714 0.9983382265253368 0.0 -0.0 -0.0 -1.0 0.0 0.0 0.0 0.0 0.0 0.0
-0.3043618787134104 20.28292761939353 29.621976989903683 0.5072697978556839 0.8617873010107862 0.0 -0.0 -0.0 -1.0 0.0 0.0 0.0 0.0 0.0 0.0
-0.5405001584186582 20.539501288392042 29.232214134773372 0.9008335973644301 0.4341645193465973 0.0 -0.0 -0.0 -1.0 0.0 0.0 0.0 0.0 0.0 0.0
-0.5940825056153074 20.88405936308252 28.84245127964306 0.9901375093588455 -0.14009893847086902 0.0 -0.0 -0.0 -1.0 0.0 0.0 0.0 0.0 0.0 0.0
-0.4470112838713867 21.200226076226496 28.45268842451275 0.7450188064523111 -0.66704346037749 0.0 -0.0 -0.0 -1.0 0.0 0.0 0.0 0.0 0.0 0.0
-0.14896034362422378 21.38121494821396 28.06292556938244 0.24826723937370626 -0.9686915803565969 0.0 -0.0 -0.0 -1.0 0.0 0.0 0.0 0.0 0.0 0.0
0.16831626475899245 21.37590766188477 27.67316271425213 -0.28052710793165403 -0.9598461031412819 0.0 -0.0 -0.0 -1.0 0.0 0.0 0.0 0.0 0.0 0.0
0.4597201420346266 21.185561137833762 27.28339985912182 -0.7662002367243775 -0.6426018963896 0.0 -0.0 -0.0 -1.0 0.0 0.0 0.0 0.0 0.0 0.0
0.5964179513649192 20.86546470262419 26.893637003991508 -0.9940299189415318 -0.1091078377069864 0.0 -0.0 -0.0 -1.0 0.0 0.0 0.0 0.0 0.0 0.0
0.5324078350008601 20.523337936771778 26.503874148861197 -0.8873463916681 0.4611034387137069 0.0 -0.0 -0.0 -1.0 0.0 0.0 0.0 0.0 0.0 0.0
0.28923062290821894 20.274314117773624 26.114111293730886 -0.4820510381803648 0.8761431370439621 0.0 -0.0 -0.0 -1.0 0.0 0.0 0.0 0.0 0.0 0.0
-0.05127913633251323 20.20219530766563 25.724348438600575 0.08546522722085537 0.996341153890619 0.0 -0.0 -0.0 -1.0 0.0 0.0 0.0 0.0 0.0 0.0
-0.3745323239674734 20.331251092477515 25.334585583470265 0.6242205399457889 0.781248179204144 0.0 -0.0 -0.0 -1.0 0.0 0.0 0.0 0.0 0.0 0.0
-0.5717470419739387 20.61805132593489 24.944822728339954 0.9529117366232309 0.30324779010851943 0.0 -0.0 -0.0 -1.0 0.0 0.0 0.0 0.0 0.0 0.0
-0.576556144834427 20.966081341076187 24.555059873209643 0.9609269080573781 -0.2768022351269758 0.0 -0.0 -0.0 -1.0 0.0 0.0 0.0 0.0 0.0 0.0
-0.38734126231482574 21.25822128552519 24.165297018079333 0.6455687705247095 -0.7637021425419843 0.0 -0.0 -0.0 -1.0 0.0 0.0 0.0 0.0 0.0 0.0
-0.06777741709696139 21.39615956063093 23.775534162949022 0.11296236182826896 -0.9935992677182193 0.0 -0.0 -0.0 -1.0 0.0 0.0 0.0 0.0 0.0 0.0
0.2745950386989718 21.3334768642799 23.38577130781871 -0.45765839783161955 -0.8891281071331607 0.0 -0.0 -0.0 -1.0 0.0 0.0 0.0 0.0 0.0 0.0
0.5245601474371876 21.091267320035527 22.9960084526884 -0.8742669123953126 -0.48544553339254143 0.0 -0.0 -0.0 -1.0 0.0 0.0 0.0 0.0 0.0 0.0
0.5979990821172666 20.751039834692808 22.60624559755809 -0.9966651368621108 0.08160027551198851 0.0 -0.0 -0.0 -1.0 0.0 0.0 0.0 0.0 0.0 0.0
0.4701980053855385 20.427288535551344 22.21648274242778 -0.7836633423092307 0.621185774081094 0.0 -0.0 -0.0 -1.0 0.0 0.0 0.0 0.0 0.0 0.0
0.18416482629911268 20.228962946251105 21.826719887297468 -0.30694137716518777 0.9517284229148252 0.0 -0.0 -0.0 -1.0 0.0 0.0 0.0 0.0 0.0 0.0
-0.1816714619069466 20.22816481401667 21.436957032167157 0.30278576984491096 0.9530586433055559 0.0 -0.0 -0.0 -1.0 0.0 0.0 0.0 0.0 0.0 0.0
-0.4725376941712858 20.430259377958976 21.047194177036847 0.7875628236188096 0.6162343700683773 0.0 -0.0 -0.0 -1.0 0.0 0.0 0.0 0.0 0.0 0.0
-0.5987437331241875 20.761193530893514 20.657431321906536 0.9979062218736456 0.06467744851080842 0.0 -0.0 -0.0 -1.0 0.0 0.0 0.0 0.0 0.0 0.0
-0.5163119003129293 21.10565016210572 20.267668466776225 0.8605198338548821 -0.5094169368428654 0.0 -0.0 -0.0 -1.0 0.0 0.0 0.0 0.0 0.0 0.0
-0.25396634133085294 21.343600126445 19.877905611645915 0.4232772355514215 -0.9060002107416688 0.0 -0.0 -0.0 -1.0 0.0 0.0 0.0 0.0 0.0 0.0
0.0968761722306364 21.392127526174846 19.488142756515604 -0.16146028705106064 -0.9868792102914068 0.0 -0.0 -0.0 -1.0 0.0 0.0 0.0 0.0 0.0 0.0
0.4139612745982018 21.234322533531284 19.098379901385293 -0.6899354576636696 -0.7238708892188056 0.0 -0.0 -0.0 -1.0 0.0 0.0 0.0 0.0 0.0 0.0
0.5867976866716947 20.92517377887061 18.708617046254982 -0.9779961444528243 -0.20862296478434933 0.0 -0.0 -0.0 -1.0 0.0 0.0 0.0 0.0 0.0 0.0
0.5668836278797142 20.603421892261792 18.31885419112467 -0.9448060464661903 0.327630179563679 0.0 -0.0 -0.0 -1.0 0.0 0.0 0.0 0.0 0.0 0.0
0.3618352976112338 20.32138197129382 17.92909133599436 -0.6030588293520562 0.7976967145103011 0.0 -0.0 -0.0 -1.0 0.0 0.0 0.0 0.0 0.0 0.0
0.03457575400434702 20.2009970640848 17.53932848086405 -0.05762625667391169 0.9983382265253364 0.0 -0.0 -0.0 -1.0 0.0 0.0 0.0 0.0 0.0 0.0
-0.30436187871340803 20.28292761939353 17.14956562573374 0.5072697978556799 0.8617873010107884 0.0 -0.0 -0.0 -1.0 0.0 0.0 0.0 0.0 0.0 0.0
-0.5405001584186568 20.53950128839204 16.75980277060343 0.9008335973644279 0.4341645193466013 0.0 -0.0 -0.0 -1.0 0.0 0.0 0.0 0.0 0.0 0.0
-0.5940825056153076 20.88405936308252 16.370039915473118 0.9901375093588458 -0.14009893847086446 0.0 -0.0 -0.0 -1.0 0.0 0.0 0.0 0.0 0.0 0.0
-0.4470112838713884 21.200226076226492 15.980277060342807 0.7450188064523139 -0.6670434603774864 0.0 -0.0 -0.0 -1.0 0.0 0.0 0.0 0.0 0.0 0.0
-0.14896034362422642 21.38121494821396 15.590514205212495 0.24826723937371067 -0.9686915803565954 0.0 -0.0 -0.0 -1.0 0.0 0.0 0.0 0.0 0.0 0.0
0.1683162647589897 21.37590766188477 15.200751350082182 -0.2805271079316495 -0.9598461031412829 0.0 -0.0 -0.0 -1.0 0.0 0.0 0.0 0.0 0.0 0.0
0.4755182716794174 21.16589940325043 14.78314829101399 -0.7925304527990289 -0.6098323387507159 0.0 -0.0 -0.0 -1.0 0.0 0.0 0.0 0.0 0.0 0.0
0.5998088180404786 20.815145355752993 14.365545231945799 -0.9996813634007975 -0.025242259588318494 0.0 -0.0 -0.0 -1.0 0.0 0.0 0.0 0.0 0.0 0.0
0.49337866764115074 20.45856554023262 13.947942172877607 -0.8222977794019177 0.5690574329456355 0.0 -0.0 -0.0 -1.0 0.0 0.0 0.0 0.0 0.0 0.0
0.1971669292739103 20.233320900331858 13.530339113809415 -0.32861154878985044 0.944465166113572 0.0 -0.0 -0.0 -1.0 0.0 0.0 0.0 0.0 0.0 0.0
-0.17488646051952336 20.2260533771099 13.112736054741223 0.2914774341992056 0.9565777048168377 0.0 -0.0 -0.0 -1.0 0.0 0.0 0.0 0.0 0.0 0.0
-0.47966853850256663 20.43955847468582 12.695132995673031 0.7994475641709443 0.6007358755236323 0.0 -0.0 -0.0 -1.0 0.0 0.0 0.0 0.0 0.0 0.0
-0.5999427264900995 20.791709949841763 12.27752993660484 0.9999045441501657 0.013816750263729138 0.0 -0.0 -0.0 -1.0 0.0 0.0 0.0 0.0 0.0 0.0
-0.48944470888664693 21.14705025132229 11.859926877536648 0.8157411814777448 -0.5784170855371529 0.0 -0.0 -0.0 -1.0 0.0 0.0 0.0 0.0 0.0 0.0
-0.19067832832559584 21.368895223311778 11.442323818468456 0.317797213875993 -0.9481587055196283 0.0 -0.0 -0.0 -1.0 0.0 0.0 0.0 0.0 0.0 0.0
0.18143381749464285 21.371910631016178 11.024720759400264 -0.3023896958244047 -0.9531843850269606 0.0 -0.0 -0.0 -1.0 0.0 0.0 0.0 0.0 0.0 0.0
0.4837561644169329 21.154936576571952 10.607117700332072 -0.8062602740282214 -0.5915609609532549 0.0 -0.0 -0.0 -1.0 0.0 0.0 0.0 0.0 0.0 0.0
0.599998287175403 20.80143366194865 10.18951464126388 -0.9999971452923383 -0.0023894365810813167 0.0 -0.0 -0.0 -1.0 0.0 0.0 0.0 0.0 0.0 0.0
0.4854468325330041 20.447379279134545 9.771911582195688 -0.8090780542216733 0.5877012014424268 0.0 -0.0 -0.0 -1.0 0.0 0.0 0.0 0.0 0.0 0.0
0.18416482629911443 20.228962946251105 9.354308523127496 -0.30694137716519065 0.9517284229148234 0.0 -0.0 -0.0 -1.0 0.0 0.0 0.0 0.0 0.0 0.0
-0.18167146190694458 20.228164814016665 8.964545667997184 0.30278576984490757 0.9530586433055562 0.0 -0.0 -0.0 -1.0 0.0 0.0 0.0 0.0 0.0 0.0
-0.48075228761551536 20.441005239658782 8.574782812866871 0.8012538126925255 0.598324600568698 0.0 -0.0 -0.0 -1.0 0.0 0.0 0.0 0.0 0.0 0.0
-0.5998843442892681 20.788219784525094 8.185019957736559 0.9998072404821132 0.01963369245818103 0.0 -0.0 -0.0 -1.0 0.0 0.0 0.0 0.0 0.0 0.0
-0.49447571317237776 21.13984374215611 7.7952571026062465 0.8241261886206295 -0.5664062369268502 0.0 -0.0 -0.0 -1.0 0.0 0.0 0.0 0.0 0.0 0.0
-0.20398154383721545 21.364261933656515 7.405494247475934 0.33996923972869236 -0.9404365560941872 0.0 -0.0 -0.0 -1.0 0.0 0.0 0.0 0.0 0.0 0.0
0.20848874069597992 22.83738783784653 7.405494247475165 -0.3474812344932998 0.9376869369224521 0.0 0.0 0.0 1.0 0.0 0.0 0.0 0.0 0.0 0.0
0.5043872297216857 23.075048430541287 7.795257102605477 -0.840645382869476 0.5415859490978606 0.0 0.0 0.0 1.0 0.0 0.0 0.0 0.0 0.0 0.0
0.5984769230967492 23.44272437852851 8.18501995773579 -0.9974615384945819 -0.07120729754751387 0.0 0.0 0.0 1.0 0.0 0.0 0.0 0.0 0.0 0.0
0.4531118881245058 23.793306009158577 8.574782812866102 -0.7551864802075096 -0.6555100152642912 0.0 0.0 0.0 1.0 0.0 0.0 0.0 0.0 0.0 0.0
0.12645367392595333 23.986523203590984 8.964545667996415 -0.2107561232099222 -0.9775386726516362 0.0 0.0 0.0 1.0 0.0 0.0 0.0 0.0 0.0 0.0
-0.19038279384155687 23.968994193124225 9.354308523126727 0.31730465640259475 -0.9483236552070342 0.0 0.0 0.0 1.0 0.0 0.0 0.0 0.0 0.0 0.0
-0.4766563441518311 23.764415600077456 9.74407137825704 0.7944272402530518 -0.6073593334624229 0.0 0.0 0.0 1.0 0.0 0.0 0.0 0.0 0.0 0.0
-0.5990065247108435 23.43451352421642 10.133834233387352 0.9983442078514057 -0.05752254036069615 0.0 0.0 0.0 1.0 0.0 0.0 0.0 0.0 0.0 0.0
-0.5153567867996282 23.092742156650868 10.523597088517665 0.8589279779993801 0.5120964055818931 0.0 0.0 0.0 1.0 0.0 0.0 0.0 0.0 0.0 0.0
-0.25447449517783377 22.85663756910881 10.913359943647977 0.4241241586297229 0.9056040514853211 0.0 0.0 0.0 1.0 0.0 0.0 0.0 0.0 0.0 0.0
0.09392224427855049 22.8073967498995 11.30312279877829 -0.15653707379758414 0.9876720835008389 0.0 0.0 0.0 1.0 0.0 0.0 0.0 0.0 0.0 0.0
0.410018877031987 22.961953746189486 11.692885653908602 -0.6833647950533115 0.7300770896841949 0.0 0.0 0.0 1.0 0.0 0.0 0.0 0.0 0.0 0.0
0.5851089401481118 23.26715600066713 12.082648509038915 -0.9751815669135194 0.22140666555479208 0.0 0.0 0.0 1.0 0.0 0.0 0.0 0.0 0.0 0.0
0.5795554957734337 23.55529142706154 12.472411364169227 -0.965925826289056 -0.2588190451025637 0.0 0.0 0.0 1.0 0.0 0.0 0.0 0.0 0.0 0.0
0.3450983407803742 23.890822916325874 12.927134695154592 -0.5751639013006236 -0.8180381938764504 0.0 0.0 0.0 1.0 0.0 0.0 0.0 0.0 0.0 0.0
-0.04997480781070709 23.997915143297345 13.381858026139957 0.08329134635117846 -0.9965252388289052 0.0 0.0 0.0 1.0 0.0 0.0 0.0 0.0 0.0 0.0
-0.421788634455366 23.826725143206115 13.836581357125322 0.7029810574256099 -0.7112085720101873 0.0 0.0 0.0 1.0 0.0 0.0 0.0 0.0 0.0 0.0
-0.5972931990554531 23.456928326535238 14.291304688110687 0.9954886650924216 -0.094880544225393 0.0 0.0 0.0 1.0 0.0 0.0 0.0 0.0 0.0 0.0
-0.49480500246551457 23.060635874708154 14.746028019096052 0.8246750041091908 0.5656068754864146 0.0 0.0 0.0 1.0 0.0 0.0 0.0 0.0 0.0 0.0
-0.16202419731490944 22.82229059252557 15.200751350081417 0.27004032885818235 0.962849012457386 0.0 0.0 0.0 1.0 0.0 0.0 0.0 0.0 0.0 0.0
0.2035711470791241 22.835589875997172 15.59051420521173 -0.33928524513187347 0.9406835400047154 0.0 0.0 0.0 1.0 0.0 0.0 0.0 0.0 0.0 0.0
0.48355696934898423 23.0447920927203 15.980277060342042 -0.8059282822483069 0.5920131787995025 0.0 0.0 0.0 1.0 0.0 0.0 0.0 0.0 0.0 0.0
0.5994589792493761 23.374525852373523 16.370039915472354 -0.9990982987489601 0.042456912710796935 0.0 0.0 0.0 1.0 0.0 0.0 0.0 0.0 0.0 0.0
0.5119485250366516 23.712903671619234 16.759802770602665 -0.8532475417277524 -0.5215061193653875 0.0 0.0 0.0 1.0 0.0 0.0 0.0 0.0 0.0 0.0
0.25072024428110407 23.945104906515823 17.149565625732976 -0.41786707380184 -0.9085081775263698 0.0 0.0 0.0 1.0 0.0 0.0 0.0 0.0 0.0 0.0
-0.09558412083991905 23.992337467870524 17.539328480863286 0.15930686806653171 -0.987229113117533 0.0 0.0 0.0 1.0 0.0 0.0 0.0 0.0 0.0 0.0
-0.4094542373748592 23.83857408438686 17.929091335993597 0.6824237289580986 -0.7309568073114319 0.0 0.0 0.0 1.0 0.0 0.0 0.0 0.0 0.0 0.0
-0.5843855803672497 23.535990784462893 18.318854191123908 0.9739759672787495 -0.22665130743814965 0.0 0.0 0.0 1.0 0.0 0.0 0.0 0.0 0.0 0.0
-0.5610192666233564 23.18726217431451 18.70861704625422 0.9350321110389272 0.35456304280915346 0.0 0.0 0.0 1.0 0.0 0.0 0.0 0.0 0.0 0.0
-0.3472841113255576 22.91072119806718 19.09837990138453 0.5788068522092625 0.8154646698880358 0.0 0.0 0.0 1.0 0.0 0.0 0.0 0.0 0.0 0.0
-0.015706168985814485 22.800205605014696 19.48814275651484 0.026176948309690806 0.9996573249755089 0.0 0.0 0.0 1.0 0.0 0.0 0.0 0.0 0.0 0.0
0.3212012965502981 22.89321629160518 19.87790561164515 -0.5353354942504968 0.8446395139913682 0.0 0.0 0.0 1.0 0.0 0.0 0.0 0.0 0.0 0.0
0.5491165716792603 23.158192244319554 20.26766846677546 -0.9151942861321004 0.4030129261340799 0.0 0.0 0.0 1.0 0.0 0.0 0.0 0.0 0.0 0.0
0.5907019079849043 23.50522003565383 20.657431321905772 -0.9845031799748404 -0.17536672608971543 0.0 0.0 0.0 1.0 0.0 0.0 0.0 0.0 0.0 0.0
0.43184628866421915 23.816543854794354 21.047194177036083 -0.7197438144403652 -0.6942397579905888 0.0 0.0 0.0 1.0 0.0 0.0 0.0 0.0 0.0 0.0
0.12645367392595405 23.986523203590984 21.436957032166394 -0.21075612320992337 -0.9775386726516356 0.0 0.0 0.0 1.0 0.0 0.0 0.0 0.0 0.0 0.0
-0.19038279384155612 23.968994193124225 21.826719887296704 0.3173046564025935 -0.9483236552070343 0.0 0.0 0.0 1.0 0.0 0.0 0.0 0.0 0.0 0.0
-0.47665634415183056 23.764415600077456 22.216482742427015 0.7944272402530508 -0.6073593334624237 0.0 0.0 0.0 1.0 0.0 0.0 0.0 0.0 0.0 0.0
-0.5990065247108433 23.43451352421642 22.606245597557326 0.9983442078514053 -0.057522540360697316 0.0 0.0 0.0 1.0 0.0 0.0 0.0 0.0 0.0 0.0
-0.5153567867996284 23.092742156650868 22.996008452687636 0.8589279779993806 0.512096405581892 0.0 0.0 0.0 1.0 0.0 0.0 0.0 0.0 0.0 0.0
-0.2544744951778344 22.85663756910881 23.385771307817947 0.4241241586297239 0.9056040514853203 0.0 0.0 0.0 1.0 0.0 0.0 0.0 0.0 0.0 0.0
0.09392224427854977 22.8073967498995 23.775534162948258 -0.15653707379758292 0.9876720835008388 0.0 0.0 0.0 1.0 0.0 0.0 0.0 0.0 0.0 0.0
0.4100188770319863 22.961953746189486 24.16529701807857 -0.6833647950533104 0.7300770896841955 0.0 0.0 0.0 1.0 0.0 0.0 0.0 0.0 0.0 0.0
0.5851089401481113 23.267156000667125 24.55505987320888 -0.9751815669135186 0.2214066655547931 0.0 0.0 0.0 1.0 0.0 0.0 0.0 0.0 0.0 0.0
0.5795554957734336 23.55529142706154 24.94482272833919 -0.9659258262890558 -0.2588190451025625 0.0 0.0 0.0 1.0 0.0 0.0 0.0 0.0 0.0 0.0
0.39212785444123743 23.85413185945418 25.3345855834695 -0.653546424068729 -0.7568864324236328 0.0 0.0 0.0 1.0 0.0 0.0 0.0 0.0 0.0 0.0
0.06916043077223358 23.99600070034808 25.72434843859981 -0.11526738462038927 -0.9933345005801282 0.0 0.0 0.0 1.0 0.0 0.0 0.0 0.0 0.0 0.0
-0.27771243503004045 23.93186069927161 26.114111293730122 0.4628540583834007 -0.8864344987860147 0.0 0.0 0.0 1.0 0.0 0.0 0.0 0.0 0.0 0.0
-0.5285934385611857 23.683881976726354 26.503874148860433 0.8809890642686427 -0.47313662787725397 0.0 0.0 0.0 1.0 0.0 0.0 0.0 0.0 0.0 0.0
-0.5967650558658946 23.337778877401846 26.893637003990744 0.9946084264431575 0.10370187099693046 0.0 0.0 0.0 1.0 0.0 0.0 0.0 0.0 0.0 0.0
-0.45866363017667 23.013182634369713 27.283399859121054 0.7644393836277832 0.6446956093838182 0.0 0.0 0.0 1.0 0.0 0.0 0.0 0.0 0.0 0.0
-0.16202419731490975 22.822290592525572 27.673162714251365 0.27004032885818285 0.9628490124573854 0.0 0.0 0.0 1.0 0.0 0.0 0.0 0.0 0.0 0.0
0.20357114707912363 22.835589875997172 28.062925569381676 -0.3392852451318727 0.9406835400047153 0.0 0.0 0.0 1.0 0.0 0.0 0.0 0.0 0.0 0.0
0.4981185948330467 23.065518512498002 28.480528628449868 -0.8301976580550777 0.5574691458366662 0.0 0.0 0.0 1.0 0.0 0.0 0.0 0.0 0.0 0.0
0.5994716077945379 23.425175214958987 28.89813168751806 -0.9991193463242297 -0.04195869159830623 0.0 0.0 0.0 1.0 0.0 0.0 0.0 0.0 0.0 0.0
0.4683205953225008 23.77506775387492 29.31573474658625 -0.7805343255375012 -0.6251129231248671 0.0 0.0 0.0 1.0 0.0 0.0 0.0 0.0 0.0 0.0
0.15553225058963796 23.97949091367037 29.733337805654443 -0.2592204176493966 -0.9658181894506184 0.0 0.0 0.0 1.0 0.0 0.0 0.0 0.0 0.0 0.0
-0.2175790083173707 23.959159525662965 30.150940864722635 0.3626316805289511 -0.9319325427716036 0.0 0.0 0.0 1.0 0.0 0.0 0.0 0.0 0.0 0.0
-0.5063026254647679 23.72195908349895 30.568543923790827 0.8438377091079463 -0.5365984724982464 0.0 0.0 0.0 1.0 0.0 0.0 0.0 0.0 0.0 0.0
-0.5986576457052888 23.35988736809183 30.98614698285902 0.9977627428421478 0.06685438651361825 0.0 0.0 0.0 1.0 0.0 0.0 0.0 0.0 0.0 0.0
-0.4588243342996768 23.013373267537723 31.40375004192721 0.7647072238327945 0.64437788743713 0.0 0.0 0.0 1.0 0.0 0.0 0.0 0.0 0.0 0.0
-0.1410367990334802 22.816811675941306 31.821353100995402 0.23506133172246696 0.9719805400978245 0.0 0.0 0.0 1.0 0.0 0.0 0.0 0.0 0.0 0.0
0.23145161461156813 22.846438666366865 32.238956160063594 -0.38575269101928017 0.9226022227218955 0.0 0.0 0.0 1.0 0.0 0.0 0.0 0.0 0.0 0.0
0.5141719201584541 23.090763461860398 32.656559219131786 -0.85695320026409 0.5153942302326759 0.0 0.0 0.0 1.0 0.0 0.0 0.0 0.0 0.0 0.0
0.5974715364727973 23.45502511340138 33.07416227819998 -0.9957858941213287 -0.09170852233562748 0.0 0.0 0.0 1.0 0.0 0.0 0.0 0.0 0.0 0.0
0.449042851553745 23.797945369954824 33.49176533726817 -0.748404752589575 -0.6632422832580378 0.0 0.0 0.0 1.0 0.0 0.0 0.0 0.0 0.0 0.0
0.1264536739259548 23.986523203590984 33.90936839633636 -0.21075612320992465 -0.9775386726516354 0.0 0.0 0.0 1.0 0.0 0.0 0.0 0.0 0.0 0.0
-0.19038279384155538 23.968994193124225 34.299131251466676 0.31730465640259226 -0.9483236552070348 0.0 0.0 0.0 1.0 0.0 0.0 0.0 0.0 0.0 0.0
-0.47665634415183006 23.764415600077456 34.68889410659699 0.79442724025305 -0.6073593334624248 0.0 0.0 0.0 1.0 0.0 0.0 0.0 0.0 0.0 0.0
-0.5990065247108433 23.43451352421642 35.078656961727305 0.9983442078514053 -0.057522540360698704 0.0 0.0 0.0 1.0 0.0 0.0 0.0 0.0 0.0 0.0
-0.5153567867996289 23.092742156650868 35.46841981685762 0.8589279779993815 0.5120964055818908 0.0 0.0 0.0 1.0 0.0 0.0 0.0 0.0 0.0 0.0
-0.25447449517783516 22.85663756910881 35.85818267198793 0.4241241586297252 0.9056040514853199 0.0 0.0 0.0 1.0 0.0 0.0 0.0 0.0 0.0 0.0
0.09392224427854894 22.8073967498995 36.24794552711825 -0.15653707379758153 0.9876720835008391 0.0 0.0 0.0 1.0 0.0 0.0 0.0 0.0 0.0 0.0
0.4100188770319857 22.961953746189483 36.63770838224856 -0.6833647950533094 0.7300770896841966 0.0 0.0 0.0 1.0 0.0 0.0 0.0 0.0 0.0 0.0
0.5851089401481112 23.267156000667125 37.027471237378876 -0.9751815669135185 0.22140666555479474 0.0 0.0 0.0 1.0 0.0 0.0 0.0 0.0 0.0 0.0
0.5795554957734339 23.55529142706154 37.41723409250919 -0.9659258262890564 -0.25881904510256093 0.0 0.0 0.0 1.0 0.0 0.0 0.0 0.0 0.0 0.0
0.39212785444123827 23.85413185945418 37.806996947639504 -0.6535464240687303 -0.756886432423632 0.0 0.0 0.0 1.0 0.0 0.0 0.0 0.0 0.0 0.0
0.06916043077223458 23.99600070034808 38.19675980276982 -0.11526738462039093 -0.9933345005801282 0.0 0.0 0.0 1.0 0.0 0.0 0.0 0.0 0.0 0.0
-0.2777124350300397 23.93186069927161 38.58652265790013 0.4628540583833994 -0.8864344987860157 0.0 0.0 0.0 1.0 0.0 0.0 0.0 0.0 0.0 0.0
-0.5285934385611853 23.683881976726354 38.97628551303045 0.8809890642686421 -0.4731366278772555 0.0 0.0 0.0 1.0 0.0 0.0 0.0 0.0 0.0 0.0
-0.5967650558658948 23.337778877401846 39.36604836816076 0.9946084264431578 0.10370187099692874 0.0 0.0 0.0 1.0 0.0 0.0 0.0 0.0 0.0 0.0
-0.4586636301766707 23.013182634369713 39.755811223291076 0.7644393836277844 0.644695609383817 0.0 0.0 0.0 1.0 0.0 0.0 0.0 0.0 0.0 0.0
-0.16202419731491075 22.822290592525572 40.14557407842139 0.2700403288581845 0.9628490124573851 0.0 0.0 0.0 1.0 0.0 0.0 0.0 0.0 0.0 0.0
0.20357114707912274 22.835589875997172 40.535336933551704 -0.3392852451318712 0.940683540004716 0.0 0.0 0.0 1.0 0.0 0.0 0.0 0.0 0.0 0.0
0.4835569693489833 23.0447920927203 40.92509978868202 -0.8059282822483054 0.5920131787995042 0.0 0.0 0.0 1.0 0.0 0.0 0.0 0.0 0.0 0.0
0.5994589792493759 23.374525852373523 41.31486264381233 -0.9990982987489596 0.04245691271079921 0.0 0.0 0.0 1.0 0.0 0.0 0.0 0.0 0.0 0.0
0.511948525036652 23.712903671619234 41.70462549894265 -0.8532475417277533 -0.5215061193653854 0.0 0.0 0.0 1.0 0.0 0.0 0.0 0.0 0.0 0.0
0.25072024428110523 23.945104906515823 42.09438835407296 -0.417867073801842 -0.9085081775263686 0.0 0.0 0.0 1.0 0.0 0.0 0.0 0.0 0.0 0.0
-0.09558412083991767 23.992337467870524 42.484151209203276 0.15930686806652944 -0.9872291131175333 0.0 0.0 0.0 1.0 0.0 0.0 0.0 0.0 0.0 0.0
-0.40945423737485814 23.838574084386863 42.87391406433359 0.6824237289580968 -0.7309568073114334 0.0 0.0 0.0 1.0 0.0 0.0 0.0 0.0 0.0 0.0
-0.5843855803672494 23.535990784462893 43.263676919463904 0.9739759672787488 -0.22665130743815193 0.0 0.0 0.0 1.0 0.0 0.0 0.0 0.0 0.0 0.0
-0.5610192666233569 23.18726217431451 43.65343977459422 0.9350321110389279 0.35456304280915124 0.0 0.0 0.0 1.0 0.0 0.0 0.0 0.0 0.0 0.0
-0.34728411132555864 22.910721198067183 44.04320262972453 0.5788068522092643 0.8154646698880342 0.0 0.0 0.0 1.0 0.0 0.0 0.0 0.0 0.0 0.0
-0.015706168985815883 22.800205605014696 44.43296548485485 0.026176948309693138 0.9996573249755085 0.0 0.0 0.0 1.0 0.0 0.0 0.0 0.0 0.0 0.0
0.32120129655029683 22.89321629160518 44.82272833998516 -0.5353354942504946 0.8446395139913692 0.0 0.0 0.0 1.0 0.0 0.0 0.0 0.0 0.0 0.0
0.5491165716792596 23.158192244319554 45.212491195115476 -0.9151942861320992 0.4030129261340818 0.0 0.0 0.0 1.0 0.0 0.0 0.0 0.0 0.0 0.0
0.5907019079849043 23.50522003565383 45.60225405024579 -0.9845031799748404 -0.17536672608971315 0.0 0.0 0.0 1.0 0.0 0.0 0.0 0.0 0.0 0.0
0.4318462886642199 23.816543854794354 45.992016905376104 -0.7197438144403664 -0.694239757990587 0.0 0.0 0.0 1.0 0.0 0.0 0.0 0.0 0.0 0.0
0.12645367392595522 23.986523203590984 46.38177976050642 -0.21075612320992532 -0.9775386726516349 0.0 0.0 0.0 1.0 0.0 0.0 0.0 0.0 0.0 0.0
-0.19038279384155488 23.968994193124225 46.77154261563673 0.3173046564025914 -0.9483236552070347 0.0 0.0 0.0 1.0 0.0 0.0 0.0 0.0 0.0 0.0
-0.4766563441518296 23.764415600077456 47.16130547076705 0.7944272402530492 -0.6073593334624251 0.0 0.0 0.0 1.0 0.0 0.0 0.0 0.0 0.0 0.0
-0.599006524710843 23.43451352421642 47.55106832589736 0.9983442078514049 -0.05752254036069937 0.0 0.0 0.0 1.0 0.0 0.0 0.0 0.0 0.0 0.0
-0.5153567867996289 23.092742156650868 47.940831181027676 0.8589279779993815 0.5120964055818901 0.0 0.0 0.0 1.0 0.0 0.0 0.0 0.0 0.0 0.0
-0.2544744951778355 22.85663756910881 48.33059403615799 0.42412415862972574 0.9056040514853193 0.0 0.0 0.0 1.0 0.0 0.0 0.0 0.0 0.0 0.0
0.09392224427854849 22.8073967498995 48.720356891288304 -0.1565370737975808 0.987672083500839 0.0 0.0 0.0 1.0 0.0 0.0 0.0 0.0 0.0 0.0
0.4100188770319853 22.961953746189483 49.11011974641862 -0.6833647950533087 0.7300770896841969 0.0 0.0 0.0 1.0 0.0 0.0 0.0 0.0 0.0 0.0
0.585108940148111 23.267156000667125 49.49988260154893 -0.9751815669135182 0.22140666555479535 0.0 0.0 0.0 1.0 0.0 0.0 0.0 0.0 0.0 0.0
0.579555495773434 23.555291427061537 49.88964545667925 -0.9659258262890565 -0.2588190451025603 0.0 0.0 0.0 1.0 0.0 0.0 0.0 0.0 0.0 0.0
0.34509834078037577 23.89082291632587 50.344368787664614 -0.5751639013006262 -0.8180381938764482 0.0 0.0 0.0 1.0 0.0 0.0 0.0 0.0 0.0 0.0
-0.049974807810704985 23.997915143297345 50.79909211864998 0.08329134635117497 -0.9965252388289052 0.0 0.0 0.0 1.0 0.0 0.0 0.0 0.0 0.0 0.0
-0.4217886344553644 23.826725143206115 51.25381544963535 0.7029810574256072 -0.7112085720101895 0.0 0.0 0.0 1.0 0.0 0.0 0.0 0.0 0.0 0.0
-0.5972931990554528 23.45692832653524 51.708538780620714 0.9954886650924211 -0.09488054422539643 0.0 0.0 0.0 1.0 0.0 0.0 0.0 0.0 0.0 0.0
-0.4948050024655157 23.060635874708154 52.16326211160608 0.8246750041091927 0.5656068754864116 0.0 0.0 0.0 1.0 0.0 0.0 0.0 0.0 0.0 0.0
-0.16202419731491136 22.822290592525572 52.61798544259145 0.2700403288581856 0.9628490124573849 0.0 0.0 0.0 1.0 0.0 0.0 0.0 0.0 0.0 0.0
0.20357114707912213 22.835589875997172 53.00774829772176 -0.3392852451318702 0.9406835400047164 0.0 0.0 0.0 1.0 0.0 0.0 0.0 0.0 0.0 0.0
0.48355696934898296 23.0447920927203 53.397511152852076 -0.8059282822483048 0.5920131787995052 0.0 0.0 0.0 1.0 0.0 0.0 0.0 0.0 0.0 0.0
0.599458979249376 23.374525852373523 53.78727400798239 -0.9990982987489598 0.04245691271080032 0.0 0.0 0.0 1.0 0.0 0.0 0.0 0.0 0.0 0.0
0.5119485250366526 23.712903671619234 54.177036863112704 -0.8532475417277541 -0.5215061193653845 0.0 0.0 0.0 1.0 0.0 0.0 0.0 0.0 0.0 0.0
0.25072024428110595 23.945104906515823 54.56679971824302 -0.4178670738018432 -0.9085081775263683 0.0 0.0 0.0 1.0 0.0 0.0 0.0 0.0 0.0 0.0
-0.095584120839917 23.992337467870524 54.95656257337333 0.15930686806652833 -0.9872291131175335 0.0 0.0 0.0 1.0 0.0 0.0 0.0 0.0 0.0 0.0
-0.4094542373748576 23.838574084386863 55.34632542850365 0.6824237289580959 -0.7309568073114342 0.0 0.0 0.0 1.0 0.0 0.0 0.0 0.0 0.0 0.0
-0.5843855803672492 23.535990784462893 55.73608828363396 0.9739759672787485 -0.22665130743815304 0.0 0.0 0.0 1.0 0.0 0.0 0.0 0.0 0.0 0.0
-0.561019266623357 23.18726217431451 56.125851138764276 0.9350321110389282 0.35456304280915 0.0 0.0 0.0 1.0 0.0 0.0 0.0 0.0 0.0 0.0
-0.34728411132555925 22.910721198067183 56.51561399389459 0.5788068522092653 0.8154646698880335 0.0 0.0 0.0 1.0 0.0 0.0 0.0 0.0 0.0 0.0
-0.01570616898581665 22.800205605014696 56.905376849024904 0.026176948309694414 0.9996573249755084 0.0 0.0 0.0 1.0 0.0 0.0 0.0 0.0 0.0 0.0
0.32120129655029617 22.89321629160518 57.29513970415522 -0.5353354942504935 0.8446395139913698 0.0 0.0 0.0 1.0 0.0 0.0 0.0 0.0 0.0 0.0
0.5491165716792593 23.15819224431955 57.68490255928553 -0.9151942861320987 0.40301292613408296 0.0 0.0 0.0 1.0 0.0 0.0 0.0 0.0 0.0 0.0
0.5907019079849045 23.505220035653828 58.07466541441585 -0.9845031799748407 -0.17536672608971204 0.0 0.0 0.0 1.0 0.0 0.0 0.0 0.0 0.0 0.0
0.4318462886642205 23.816543854794354 58.46442826954616 -0.7197438144403674 -0.6942397579905863 0.0 0.0 0.0 1.0 0.0 0.0 0.0 0.0 0.0 0.0
0.12645367392595597 23.986523203590984 58.854191124676476 -0.2107561232099266 -0.9775386726516349 0.0 0.0 0.0 1.0 0.0 0.0 0.0 0.0 0.0 0.0
-0.18167146190695369 25.428164814016668 58.85419112467721 0.3027857698449228 0.953058643305553 0.0 -0.0 -0.0 -1.0 0.0 0.0 0.0 0.0 0.0 0.0
-0.47253769417129066 25.63025937795898 58.46442826954689 0.7875628236188177 0.6162343700683683 0.0 -0.0 -0.0 -1.0 0.0 0.0 0.0 0.0 0.0 0.0
-0.5987437331241884 25.96119353089352 58.07466541441658 0.9979062218736472 0.06467744851079643 0.0 -0.0 -0.0 -1.0 0.0 0.0 0.0 0.0 0.0 0.0
-0.5163119003129261 26.305650162105724 57.684902559286265 0.8605198338548767 -0.5094169368428763 0.0 -0.0 -0.0 -1.0 0.0 0.0 0.0 0.0 0.0 0.0
-0.25396634133084656 26.543600126445003 57.29513970415595 0.4232772355514109 -0.9060002107416747 0.0 -0.0 -0.0 -1.0 0.0 0.0 0.0 0.0 0.0 0.0
0.09687617223064358 26.592127526174842 56.905376849025636 -0.16146028705107263 -0.9868792102914057 0.0 -0.0 -0.0 -1.0 0.0 0.0 0.0 0.0 0.0 0.0
0.4139612745982074 26.43432253353128 56.51561399389532 -0.6899354576636789 -0.7238708892187979 0.0 -0.0 -0.0 -1.0 0.0 0.0 0.0 0.0 0.0 0.0
0.5867976866716967 26.125173778870604 56.12585113876501 -0.9779961444528277 -0.20862296478433778 0.0 -0.0 -0.0 -1.0 0.0 0.0 0.0 0.0 0.0 0.0
0.5668836278797124 25.803421892261785 55.73608828363469 -0.9448060464661872 0.3276301795636906 0.0 -0.0 -0.0 -1.0 0.0 0.0 0.0 0.0 0.0 0.0
0.36183529761122846 25.521381971293813 55.34632542850438 -0.6030588293520474 0.7976967145103091 0.0 -0.0 -0.0 -1.0 0.0 0.0 0.0 0.0 0.0 0.0
0.034575754004339924 25.400997064084798 54.956562573374065 -0.05762625667389987 0.998338226525338 0.0 -0.0 -0.0 -1.0 0.0 0.0 0.0 0.0 0.0 0.0
-0.3043618787134144 25.48292761939353 54.56679971824375 0.5072697978556906 0.861787301010783 0.0 -0.0 -0.0 -1.0 0.0 0.0 0.0 0.0 0.0 0.0
-0.5405001584186604 25.739501288392045 54.177036863113436 0.9008335973644339 0.434164519346591 0.0 -0.0 -0.0 -1.0 0.0 0.0 0.0 0.0 0.0 0.0
-0.5940825056153072 26.084059363082527 53.78727400798312 0.9901375093588451 -0.14009893847087634 0.0 -0.0 -0.0 -1.0 0.0 0.0 0.0 0.0 0.0 0.0
-0.44701128387138406 26.4002260762265 53.39751115285281 0.7450188064523067 -0.6670434603774958 0.0 -0.0 -0.0 -1.0 0.0 0.0 0.0 0.0 0.0 0.0
-0.14896034362421964 26.581214948213958 53.00774829772249 0.24826723937369938 -0.9686915803565993 0.0 -0.0 -0.0 -1.0 0.0 0.0 0.0 0.0 0.0 0.0
0.16831626475899675 26.57590766188477 52.61798544259218 -0.2805271079316612 -0.9598461031412805 0.0 -0.0 -0.0 -1.0 0.0 0.0 0.0 0.0 0.0 0.0
0.4755182716794222 26.365899403250424 52.20038238352399 -0.7925304527990369 -0.609832338750707 0.0 -0.0 -0.0 -1.0 0.0 0.0 0.0 0.0 0.0 0.0
0.5998088180404794 26.015145355752985 51.782779324455795 -0.9996813634007987 -0.02524225958830656 0.0 -0.0 -0.0 -1.0 0.0 0.0 0.0 0.0 0.0 0.0
0.4933786676411471 25.658565540232612 51.3651762653876 -0.8222977794019116 0.5690574329456458 0.0 -0.0 -0.0 -1.0 0.0 0.0 0.0 0.0 0.0 0.0
0.19716692927390364 25.433320900331854 50.94757320631941 -0.32861154878983934 0.9444651661135767 0.0 -0.0 -0.0 -1.0 0.0 0.0 0.0 0.0 0.0 0.0
-0.17488646051953036 25.4260533771099 50.52997014725122 0.29147743419921723 0.956577704816835 0.0 -0.0 -0.0 -1.0 0.0 0.0 0.0 0.0 0.0 0.0
-0.4796685385025714 25.639558474685828 50.11236708818303 0.7994475641709522 0.6007358755236233 0.0 -0.0 -0.0 -1.0 0.0 0.0 0.0 0.0 0.0 0.0
-0.5999427264901002 25.99170994984177 49.694764029114836 0.9999045441501668 0.013816750263717259 0.0 -0.0 -0.0 -1.0 0.0 0.0 0.0 0.0 0.0 0.0
-0.4894447088866432 26.347050251322297 49.277160970046644 0.8157411814777386 -0.5784170855371631 0.0 -0.0 -0.0 -1.0 0.0 0.0 0.0 0.0 0.0 0.0
-0.19067832832558917 26.56889522331178 48.85955791097845 0.3177972138759819 -0.9481587055196329 0.0 -0.0 -0.0 -1.0 0.0 0.0 0.0 0.0 0.0 0.0
0.1814338174946499 26.571910631016173 48.44195485191026 -0.30238969582441644 -0.9531843850269577 0.0 -0.0 -0.0 -1.0 0.0 0.0 0.0 0.0 0.0 0.0
0.4837561644169376 26.354936576571948 48.02435179284207 -0.8062602740282292 -0.5915609609532456 0.0 -0.0 -0.0 -1.0 0.0 0.0 0.0 0.0 0.0 0.0
0.5999982871754035 26.001433661948642 47.60674873377388 -0.9999971452923391 -0.0023894365810692153 0.0 -0.0 -0.0 -1.0 0.0 0.0 0.0 0.0 0.0 0.0
0.4854468325330002 25.647379279134537 47.189145674705685 -0.8090780542216669 0.5877012014424371 0.0 -0.0 -0.0 -1.0 0.0 0.0 0.0 0.0 0.0 0.0
0.18416482629910763 25.428962946251104 46.77154261563749 -0.30694137716517933 0.9517284229148278 0.0 -0.0 -0.0 -1.0 0.0 0.0 0.0 0.0 0.0 0.0
-0.18167146190695166 25.428164814016668 46.38177976050718 0.3027857698449194 0.9530586433055532 0.0 -0.0 -0.0 -1.0 0.0 0.0 0.0 0.0 0.0 0.0
-0.4725376941712891 25.63025937795898 45.992016905376865 0.787562823618815 0.6162343700683705 0.0 -0.0 -0.0 -1.0 0.0 0.0 0.0 0.0 0.0 0.0
-0.5987437331241878 25.96119353089352 45.60225405024655 0.9979062218736463 0.06467744851079965 0.0 -0.0 -0.0 -1.0 0.0 0.0 0.0 0.0 0.0 0.0
-0.5163119003129267 26.305650162105724 45.212491195116236 0.8605198338548777 -0.509416936842873 0.0 -0.0 -0.0 -1.0 0.0 0.0 0.0 0.0 0.0 0.0
-0.2539663413308481 26.543600126445003 44.82272833998592 0.4232772355514135 -0.9060002107416726 0.0 -0.0 -0.0 -1.0 0.0 0.0 0.0 0.0 0.0 0.0
0.09687617223064163 26.592127526174842 44.43296548485561 -0.16146028705106935 -0.9868792102914055 0.0 -0.0 -0.0 -1.0 0.0 0.0 0.0 0.0 0.0 0.0
0.41396127459820575 26.43432253353128 44.04320262972529 -0.6899354576636761 -0.7238708892187996 0.0 -0.0 -0.0 -1.0 0.0 0.0 0.0 0.0 0.0 0.0
0.5867976866716959 26.125173778870604 43.65343977459498 -0.9779961444528263 -0.20862296478434067 0.0 -0.0 -0.0 -1.0 0.0 0.0 0.0 0.0 0.0 0.0
0.5668836278797127 25.803421892261788 43.263676919464665 -0.9448060464661876 0.3276301795636875 0.0 -0.0 -0.0 -1.0 0.0 0.0 0.0 0.0 0.0 0.0
0.3618352976112297 25.521381971293817 42.87391406433435 -0.6030588293520494 0.7976967145103068 0.0 -0.0 -0.0 -1.0 0.0 0.0 0.0 0.0 0.0 0.0
0.03457575400434172 25.400997064084798 42.484151209204036 -0.057626256673902865 0.9983382265253372 0.0 -0.0 -0.0 -1.0 0.0 0.0 0.0 0.0 0.0 0.0
-0.3043618787134127 25.48292761939353 42.09438835407372 0.5072697978556877 0.8617873010107842 0.0 -0.0 -0.0 -1.0 0.0 0.0 0.0 0.0 0.0 0.0
-0.5405001584186593 25.739501288392045 41.70462549894341 0.900833597364432 0.4341645193465934 0.0 -0.0 -0.0 -1.0 0.0 0.0 0.0 0.0 0.0 0.0
-0.594082505615307 26.084059363082524 41.31486264381309 0.9901375093588448 -0.1400989384708733 0.0 -0.0 -0.0 -1.0 0.0 0.0 0.0 0.0 0.0 0.0
-0.447011283871385 26.400226076226495 40.92509978868278 0.7450188064523082 -0.6670434603774932 0.0 -0.0 -0.0 -1.0 0.0 0.0 0.0 0.0 0.0 0.0
-0.1489603436242213 26.581214948213958 40.535336933552465 0.24826723937370213 -0.968691580356598 0.0 -0.0 -0.0 -1.0 0.0 0.0 0.0 0.0 0.0 0.0
0.16831626475899494 26.57590766188477 40.14557407842215 -0.2805271079316582 -0.9598461031412808 0.0 -0.0 -0.0 -1.0 0.0 0.0 0.0 0.0 0.0 0.0
0.45972014203462824 26.385561137833758 39.755811223291836 -0.7662002367243803 -0.6426018963895966 0.0 -0.0 -0.0 -1.0 0.0 0.0 0.0 0.0 0.0 0.0
0.5964179513649194 26.06546470262419 39.36604836816152 -0.9940299189415321 -0.10910783770698212 0.0 -0.0 -0.0 -1.0 0.0 0.0 0.0 0.0 0.0 0.0
0.5324078350008589 25.723337936771774 38.97628551303121 -0.8873463916680979 0.4611034387137107 0.0 -0.0 -0.0 -1.0 0.0 0.0 0.0 0.0 0.0 0.0
0.28923062290821666 25.47431411777362 38.58652265790089 -0.482051038180361 0.876143137043964 0.0 -0.0 -0.0 -1.0 0.0 0.0 0.0 0.0 0.0 0.0
-0.05127913633251582 25.40219530766563 38.19675980277058 0.0854652272208597 0.9963411538906184 0.0 -0.0 -0.0 -1.0 0.0 0.0 0.0 0.0 0.0 0.0
-0.3745323239674753 25.531251092477515 37.806996947640265 0.6242205399457921 0.781248179204141 0.0 -0.0 -0.0 -1.0 0.0 0.0 0.0 0.0 0.0 0.0
-0.5717470419739392 25.818051325934892 37.41723409250995 0.9529117366232319 0.3032477901085151 0.0 -0.0 -0.0 -1.0 0.0 0.0 0.0 0.0 0.0 0.0
-0.5765561448344261 26.16608134107619 37.027471237379636 0.9609269080573766 -0.27680223512698 0.0 -0.0 -0.0 -1.0 0.0 0.0 0.0 0.0 0.0 0.0
-0.38734126231482363 26.45822128552519 36.63770838224932 0.645568770524706 -0.763702142541987 0.0 -0.0 -0.0 -1.0 0.0 0.0 0.0 0.0 0.0 0.0
-0.06777741709695873 26.59615956063093 36.24794552711901 0.11296236182826452 -0.9935992677182195 0.0 -0.0 -0.0 -1.0 0.0 0.0 0.0 0.0 0.0 0.0
0.27459503869897406 26.533476864279894 35.85818267198869 -0.4576583978316233 -0.8891281071331584 0.0 -0.0 -0.0 -1.0 0.0 0.0 0.0 0.0 0.0 0.0
0.5245601474371887 26.291267320035523 35.46841981685838 -0.8742669123953144 -0.48544553339253743 0.0 -0.0 -0.0 -1.0 0.0 0.0 0.0 0.0 0.0 0.0
0.597999082117266 25.951039834692804 35.078656961728065 -0.9966651368621099 0.08160027551199278 0.0 -0.0 -0.0 -1.0 0.0 0.0 0.0 0.0 0.0 0.0
0.47019800538553663 25.62728853555134 34.68889410659775 -0.7836633423092276 0.621185774081097 0.0 -0.0 -0.0 -1.0 0.0 0.0 0.0 0.0 0.0 0.0
0.18416482629911016 25.428962946251104 34.299131251467436 -0.30694137716518355 0.951728422914826 0.0 -0.0 -0.0 -1.0 0.0 0.0 0.0 0.0 0.0 0.0
-0.18167146190694886 25.428164814016668 33.90936839633712 0.30278576984491473 0.9530586433055541 0.0 -0.0 -0.0 -1.0 0.0 0.0 0.0 0.0 0.0 0.0
-0.5070482649725057 25.679216495142953 33.454645065351755 0.8450804416208427 0.5346391747617478 0.0 -0.0 -0.0 -1.0 0.0 0.0 0.0 0.0 0.0 0.0
-0.5945391342372139 26.080766440186903 32.99992173436639 0.990898557062023 -0.1346107336448394 0.0 -0.0 -0.0 -1.0 0.0 0.0 0.0 0.0 0.0 0.0
-0.403096996726252 26.44442413439222 32.54519840338102 0.6718283278770866 -0.7407068906537045 0.0 -0.0 -0.0 -1.0 0.0 0.0 0.0 0.0 0.0 0.0
-0.0225385322247191 26.599576529364814 32.090475072395655 0.03756422037453183 -0.9992942156080235 0.0 -0.0 -0.0 -1.0 0.0 0.0 0.0 0.0 0.0 0.0
0.3685940731528674 26.47343258151143 31.63575174141029 -0.6143234552547789 -0.7890543025190541 0.0 -0.0 -0.0 -1.0 0.0 0.0 0.0 0.0 0.0 0.0
0.5867976866716952 26.125173778870607 31.181028410424926 -0.9779961444528252 -0.20862296478434483 0.0 -0.0 -0.0 -1.0 0.0 0.0 0.0 0.0 0.0 0.0
0.5668836278797134 25.80342189226179 30.791265555294615 -0.9448060464661887 0.32763017956368334 0.0 -0.0 -0.0 -1.0 0.0 0.0 0.0 0.0 0.0 0.0
0.3618352976112317 25.521381971293817 30.401502700164304 -0.6030588293520527 0.797696714510304 0.0 -0.0 -0.0 -1.0 0.0 0.0 0.0 0.0 0.0 0.0
0.03457575400434429 25.400997064084798 30.011739845033993 -0.05762625667390714 0.9983382265253368 0.0 -0.0 -0.0 -1.0 0.0 0.0 0.0 0.0 0.0 0.0
-0.3043618787134104 25.48292761939353 29.621976989903683 0.5072697978556839 0.8617873010107862 0.0 -0.0 -0.0 -1.0 0.0 0.0 0.0 0.0 0.0 0.0
-0.5405001584186582 25.73950128839204 29.232214134773372 0.9008335973644301 0.4341645193465973 0.0 -0.0 -0.0 -1.0 0.0 0.0 0.0 0.0 0.0 0.0
-0.5940825056153074 26.08405936308252 28.84245127964306 0.9901375093588455 -0.14009893847086902 0.0 -0.0 -0.0 -1.0 0.0 0.0 0.0 0.0 0.0 0.0
-0.4470112838713867 26.400226076226495 28.45268842451275 0.7450188064523111 -0.66704346037749 0.0 -0.0 -0.0 -1.0 0.0 0.0 0.0 0.0 0.0 0.0
-0.14896034362422378 26.581214948213958 28.06292556938244 0.24826723937370626 -0.9686915803565969 0.0 -0.0 -0.0 -1.0 0.0 0.0 0.0 0.0 0.0 0.0
0.16831626475899245 26.57590766188477 27.67316271425213 -0.28052710793165403 -0.9598461031412819 0.0 -0.0 -0.0 -1.0 0.0 0.0 0.0 0.0 0.0 0.0
0.4597201420346266 26.38556113783376 27.28339985912182 -0.7662002367243775 -0.6426018963896 0.0 -0.0 -0.0 -1.0 0.0 0.0 0.0 0.0 0.0 0.0
0.5964179513649192 26.06546470262419 26.893637003991508 -0.9940299189415318 -0.1091078377069864 0.0 -0.0 -0.0 -1.0 0.0 0.0 0.0 0.0 0.0 0.0
0.5324078350008601 25.723337936771777 26.503874148861197 -0.8873463916681 0.4611034387137069 0.0 -0.0 -0.0 -1.0 0.0 0.0 0.0 0.0 0.0 0.0
0.28923062290821894 25.474314117773623 26.114111293730886 -0.4820510381803648 0.8761431370439621 0.0 -0.0 -0.0 -1.0 0.0 0.0 0.0 0.0 0.0 0.0
-0.05127913633251323 25.40219530766563 25.724348438600575 0.08546522722085537 0.996341153890619 0.0 -0.0 -0.0 -1.0 0.0 0.0 0.0 0.0 0.0 0.0
-0.3745323239674734 25.531251092477515 25.334585583470265 0.6242205399457889 0.781248179204144 0.0 -0.0 -0.0 -1.0 0.0 0.0 0.0 0.0 0.0 0.0
-0.5717470419739387 25.81805132593489 24.944822728339954 0.9529117366232309 0.30324779010851943 0.0 -0.0 -0.0 -1.0 0.0 0.0 0.0 0.0 0.0 0.0
-0.576556144834427 26.166081341076186 24.555059873209643 0.9609269080573781 -0.2768022351269758 0.0 -0.0 -0.0 -1.0 0.0 0.0 0.0 0.0 0.0 0.0
-0.38734126231482574 26.45822128552519 24.165297018079333 0.6455687705247095 -0.7637021425419843 0.0 -0.0 -0.0 -1.0 0.0 0.0 0.0 0.0 0.0 0.0
-0.06777741709696139 26.59615956063093 23.775534162949022 0.11296236182826896 -0.9935992677182193 0.0 -0.0 -0.0 -1.0 0.0 0.0 0.0 0.0 0.0 0.0
0.2745950386989718 26.533476864279898 23.38577130781871 -0.45765839783161955 -0.8891281071331607 0.0 -0.0 -0.0 -1.0 0.0 0.0 0.0 0.0 0.0 0.0
0.5245601474371876 26.291267320035526 22.9960084526884 -0.8742669123953126 -0.48544553339254143 0.0 -0.0 -0.0 -1.0 0.0 0.0 0.0 0.0 0.0 0.0
0.5979990821172666 25.951039834692807 22.60624559755809 -0.9966651368621108 0.08160027551198851 0.0 -0.0 -0.0 -1.0 0.0 0.0 0.0 0.0 0.0 0.0
0.4701980053855385 25.627288535551344 22.21648274242778 -0.7836633423092307 0.621185774081094 0.0 -0.0 -0.0 -1.0 0.0 0.0 0.0 0.0 0.0 0.0
0.18416482629911268 25.428962946251104 21.826719887297468 -0.30694137716518777 0.9517284229148252 0.0 -0.0 -0.0 -1.0 0.0 0.0 0.0 0.0 0.0 0.0
-0.1816714619069466 25.428164814016668 21.436957032167157 0.30278576984491096 0.9530586433055559 0.0 -0.0 -0.0 -1.0 0.0 0.0 0.0 0.0 0.0 0.0
-0.4725376941712858 25.630259377958975 21.047194177036847 0.7875628236188096 0.6162343700683773 0.0 -0.0 -0.0 -1.0 0.0 0.0 0.0 0.0 0.0 0.0
-0.5987437331241875 25.961193530893514 20.657431321906536 0.9979062218736456 0.06467744851080842 0.0 -0.0 -0.0 -1.0 0.0 0.0 0.0 0.0 0.0 0.0
-0.5163119003129293 26.30565016210572 20.267668466776225 0.8605198338548821 -0.5094169368428654 0.0 -0.0 -0.0 -1.0 0.0 0.0 0.0 0.0 0.0 0.0
-0.25396634133085294 26.543600126445 19.877905611645915 0.4232772355514215 -0.9060002107416688 0.0 -0.0 -0.0 -1.0 0.0 0.0 0.0 0.0 0.0 0.0
0.0968761722306364 26.592127526174846 19.488142756515604 -0.16146028705106064 -0.9868792102914068 0.0 -0.0 -0.0 -1.0 0.0 0.0 0.0 0.0 0.0 0.0
0.4139612745982018 26.434322533531283 19.098379901385293 -0.6899354576636696 -0.7238708892188056 0.0 -0.0 -0.0 -1.0 0.0 0.0 0.0 0.0 0.0 0.0
0.5867976866716947 26.12517377887061 18.708617046254982 -0.9779961444528243 -0.20862296478434933 0.0 -0.0 -0.0 -1.0 0.0 0.0 0.0 0.0 0.0 0.0
0.5668836278797142 25.80342189226179 18.31885419112467 -0.9448060464661903 0.327630179563679 0.0 -0.0 -0.0 -1.0 0.0 0.0 0.0 0.0 0.0 0.0
0.3618352976112338 25.52138197129382 17.92909133599436 -0.6030588293520562 0.7976967145103011 0.0 -0.0 -0.0 -1.0 0.0 0.0 0.0 0.0 0.0 0.0
0.03457575400434702 25.400997064084798 17.53932848086405 -0.05762625667391169 0.9983382265253364 0.0 -0.0 -0.0 -1.0 0.0 0.0 0.0 0.0 0.0 0.0
-0.30436187871340803 25.48292761939353 17.14956562573374 0.5072697978556799 0.8617873010107884 0.0 -0.0 -0.0 -1.0 0.0 0.0 0.0 0.0 0.0 0.0
-0.5405001584186568 25.739501288392038 16.75980277060343 0.9008335973644279 0.4341645193466013 0.0 -0.0 -0.0 -1.0 0.0 0.0 0.0 0.0 0.0 0.0
-0.5940825056153076 26.08405936308252 16.370039915473118 0.9901375093588458 -0.14009893847086446 0.0 -0.0 -0.0 -1.0 0.0 0.0 0.0 0.0 0.0 0.0
-0.4470112838713884 26.40022607622649 15.980277060342807 0.7450188064523139 -0.6670434603774864 0.0 -0.0 -0.0 -1.0 0.0 0.0 0.0 0.0 0.0 0.0
-0.14896034362422642 26.581214948213958 15.590514205212495 0.24826723937371067 -0.9686915803565954 0.0 -0.0 -0.0 -1.0 0.0 0.0 0.0 0.0 0.0 0.0
0.1683162647589897 26.57590766188477 15.200751350082182 -0.2805271079316495 -0.9598461031412829 0.0 -0.0 -0.0 -1.0 0.0 0.0 0.0 0.0 0.0 0.0
0.4755182716794174 26.36589940325043 14.78314829101399 -0.7925304527990289 -0.6098323387507159 0.0 -0.0 -0.0 -1.0 0.0 0.0 0.0 0.0 0.0 0.0
0.5998088180404786 26.015145355752992 14.365545231945799 -0.9996813634007975 -0.025242259588318494 0.0 -0.0 -0.0 -1.0 0.0 0.0 0.0 0.0 0.0 0.0
0.49337866764115074 25.65856554023262 13.947942172877607 -0.8222977794019177 0.5690574329456355 0.0 -0.0 -0.0 -1.0 0.0 0.0 0.0 0.0 0.0 0.0
0.1971669292739103 25.433320900331857 13.530339113809415 -0.32861154878985044 0.944465166113572 0.0 -0.0 -0.0 -1.0 0.0 0.0 0.0 0.0 0.0 0.0
-0.17488646051952336 25.4260533771099 13.112736054741223 0.2914774341992056 0.9565777048168377 0.0 -0.0 -0.0 -1.0 0.0 0.0 0.0 0.0 0.0 0.0
-0.47966853850256663 25.63955847468582 12.695132995673031 0.7994475641709443 0.6007358755236323 0.0 -0.0 -0.0 -1.0 0.0 0.0 0.0 0.0 0.0 0.0
-0.5999427264900995 25.991709949841763 12.27752993660484 0.9999045441501657 0.013816750263729138 0.0 -0.0 -0.0 -1.0 0.0 0.0 0.0 0.0 0.0 0.0
-0.48944470888664693 26.34705025132229 11.859926877536648 0.8157411814777448 -0.5784170855371529 0.0 -0.0 -0.0 -1.0 0.0 0.0 0.0 0.0 0.0 0.0
-0.19067832832559584 26.568895223311777 11.442323818468456 0.317797213875993 -0.9481587055196283 0.0 -0.0 -0.0 -1.0 0.0 0.0 0.0 0.0 0.0 0.0
0.18143381749464285 26.571910631016177 11.024720759400264 -0.3023896958244047 -0.9531843850269606 0.0 -0.0 -0.0 -1.0 0.0 0.0 0.0 0.0 0.0 0.0
0.4837561644169329 26.35493657657195 10.607117700332072 -0.8062602740282214 -0.5915609609532549 0.0 -0.0 -0.0 -1.0 0.0 0.0 0.0 0.0 0.0 0.0
0.599998287175403 26.00143366194865 10.18951464126388 -0.9999971452923383 -0.0023894365810813167 0.0 -0.0 -0.0 -1.0 0.0 0.0 0.0 0.0 0.0 0.0
0.4854468325330041 25.647379279134544 9.771911582195688 -0.8090780542216733 0.5877012014424268 0.0 -0.0 -0.0 -1.0 0.0 0.0 0.0 0.0 0.0 0.0
0.18416482629911443 25.428962946251104 9.354308523127496 -0.30694137716519065 0.9517284229148234 0.0 -0.0 -0.0 -1.0 0.0 0.0 0.0 0.0 0.0 0.0
-0.18167146190694458 25.428164814016665 8.964545667997184 0.30278576984490757 0.9530586433055562 0.0 -0.0 -0.0 -1.0 0.0 0.0 0.0 0.0 0.0 0.0
-0.48075228761551536 25.64100523965878 8.574782812866871 0.8012538126925255 0.598324600568698 0.0 -0.0 -0.0 -1.0 0.0 0.0 0.0 0.0 0.0 0.0
-0.5998843442892681 25.988219784525093 8.185019957736559 0.9998072404821132 0.01963369245818103 0.0 -0.0 -0.0 -1.0 0.0 0.0 0.0 0.0 0.0 0.0
-0.49447571317237776 26.33984374215611 7.7952571026062465 0.8241261886206295 -0.5664062369268502 0.0 -0.0 -0.0 -1.0 0.0 0.0 0.0 0.0 0.0 0.0
-0.20398154383721545 26.564261933656514 7.405494247475934 0.33996923972869236 -0.9404365560941872 0.0 -0.0 -0.0 -1.0 0.0 0.0 0.0 0.0 0.0 0.0
0.20848874069597917 28.037387837846527 7.405494247475396 -0.34748123449329854 0.9376869369224546 0.0 0.0 0.0 1.0 0.0 0.0 0.0 0.0 0.0 0.0
0.5043872297216859 28.275048430541283 7.795257102605708 -0.8406453828694764 0.5415859490978635 0.0 0.0 0.0 1.0 0.0 0.0 0.0 0.0 0.0 0.0
0.5984769230967505 28.64272437852851 8.18501995773602 -0.997461538494584 -0.07120729754751182 0.0 0.0 0.0 1.0 0.0 0.0 0.0 0.0 0.0 0.0
0.45311188812450753 28.993306009158577 8.574782812866333 -0.7551864802075124 -0.6555100152642908 0.0 0.0 0.0 1.0 0.0 0.0 0.0 0.0 0.0 0.0
0.12645367392595497 29.186523203590983 8.964545667996646 -0.21075612320992493 -0.9775386726516375 0.0 0.0 0.0 1.0 0.0 0.0 0.0 0.0 0.0 0.0
-0.19038279384155588 29.168994193124224 9.354308523126958 0.3173046564025931 -0.9483236552070367 0.0 0.0 0.0 1.0 0.0 0.0 0.0 0.0 0.0 0.0
-0.48304845649345923 28.95589912711229 9.74407137825727 0.805080760822432 -0.5931652118538109 0.0 0.0 0.0 1.0 0.0 0.0 0.0 0.0 0.0 0.0
-0.5998540257773997 28.613234340128912 10.133834233387583 0.9997567096289992 -0.02205723354818173 0.0 0.0 0.0 1.0 0.0 0.0 0.0 0.0 0.0 0.0
-0.4982749101248912 28.265751418940887 10.523597088517896 0.8304581835414853 0.5570809684318598 0.0 0.0 0.0 1.0 0.0 0.0 0.0 0.0 0.0 0.0
-0.21529231198622514 28.039956054938877 10.913359943648208 0.35882051997704184 0.9334065751018724 0.0 0.0 0.0 1.0 0.0 0.0 0.0 0.0 0.0 0.0
0.14607026144962904 28.018051996549488 11.30312279877852 -0.2434504357493817 0.9699133390841876 0.0 0.0 0.0 1.0 0.0 0.0 0.0 0.0 0.0 0.0
0.4542540502904799 28.208013702031955 11.692885653908833 -0.7570900838174663 0.6533104966134128 0.0 0.0 0.0 1.0 0.0 0.0 0.0 0.0 0.0 0.0
0.5851089401481123 28.467156000667124 12.082648509039146 -0.9751815669135204 0.221406665554796 0.0 0.0 0.0 1.0 0.0 0.0 0.0 0.0 0.0 0.0
0.5421401284728109 28.85706824210603 12.528091772045217 -0.903566880788018 -0.4284470701767187 0.0 0.0 0.0 1.0 0.0 0.0 0.0 0.0 0.0 0.0
0.2674397312042449 29.13709960917264 12.973535035051288 -0.4457328853404081 -0.8951660152877325 0.0 0.0 0.0 1.0 0.0 0.0 0.0 0.0 0.0 0.0
-0.121574714605932 29.187553902862103 13.41897829805736 0.20262452434321998 -0.9792565047701681 0.0 0.0 0.0 1.0 0.0 0.0 0.0 0.0 0.0 0.0
-0.4586234417687129 28.986865013486902 13.86442156106343 0.7643724029478547 -0.6447750224781702 0.0 0.0 0.0 1.0 0.0 0.0 0.0 0.0 0.0 0.0
-0.5996388340616254 28.62081510713918 14.309864824069502 0.9993980567693755 -0.03469184523196367 0.0 0.0 0.0 1.0 0.0 0.0 0.0 0.0 0.0 0.0
-0.48434547792850136 28.245868021762774 14.755308087075573 0.8072424632141688 0.5902199637287134 0.0 0.0 0.0 1.0 0.0 0.0 0.0 0.0 0.0 0.0
-0.1620241973149116 28.022290592525568 15.200751350081644 0.27004032885818596 0.962849012457387 0.0 0.0 0.0 1.0 0.0 0.0 0.0 0.0 0.0 0.0
0.2035711470791227 28.03558987599717 15.590514205211957 -0.3392852451318711 0.9406835400047183 0.0 0.0 0.0 1.0 0.0 0.0 0.0 0.0 0.0 0.0
0.483556969348984 28.2447920927203 15.980277060342269 -0.8059282822483066 0.5920131787995062 0.0 0.0 0.0 1.0 0.0 0.0 0.0 0.0 0.0 0.0
0.5994589792493772 28.574525852373522 16.37003991547258 -0.9990982987489618 0.04245691271080021 0.0 0.0 0.0 1.0 0.0 0.0 0.0 0.0 0.0 0.0
0.5119485250366534 28.912903671619233 16.759802770602892 -0.8532475417277556 -0.5215061193653857 0.0 0.0 0.0 1.0 0.0 0.0 0.0 0.0 0.0 0.0
0.25072024428110623 29.145104906515822 17.149565625733203 -0.4178670738018437 -0.9085081775263701 0.0 0.0 0.0 1.0 0.0 0.0 0.0 0.0 0.0 0.0
-0.09558412083991734 29.192337467870523 17.539328480863514 0.15930686806652888 -0.9872291131175354 0.0 0.0 0.0 1.0 0.0 0.0 0.0 0.0 0.0 0.0
-0.40945423737485853 29.038574084386862 17.929091335993824 0.6824237289580974 -0.7309568073114354 0.0 0.0 0.0 1.0 0.0 0.0 0.0 0.0 0.0 0.0
-0.5843855803672503 28.735990784462892 18.318854191124135 0.9739759672787504 -0.22665130743815326 0.0 0.0 0.0 1.0 0.0 0.0 0.0 0.0 0.0 0.0
-0.561019266623358 28.38726217431451 18.708617046254446 0.9350321110389299 0.354563042809151 0.0 0.0 0.0 1.0 0.0 0.0 0.0 0.0 0.0 0.0
-0.3472841113255597 28.11072119806718 19.098379901384757 0.5788068522092661 0.8154646698880352 0.0 0.0 0.0 1.0 0.0 0.0 0.0 0.0 0.0 0.0
-0.015706168985816418 28.000205605014695 19.488142756515067 0.026176948309694026 0.9996573249755103 0.0 0.0 0.0 1.0 0.0 0.0 0.0 0.0 0.0 0.0
0.32120129655029694 28.093216291605177 19.877905611645378 -0.5353354942504949 0.8446395139913712 0.0 0.0 0.0 1.0 0.0 0.0 0.0 0.0 0.0 0.0
0.5491165716792604 28.35819224431955 20.26766846677569 -0.9151942861321006 0.40301292613408335 0.0 0.0 0.0 1.0 0.0 0.0 0.0 0.0 0.0 0.0
0.5907019079849056 28.70522003565383 20.657431321906 -0.9845031799748425 -0.17536672608971282 0.0 0.0 0.0 1.0 0.0 0.0 0.0 0.0 0.0 0.0
0.4318462886642211 29.016543854794353 21.04719417703631 -0.7197438144403684 -0.6942397579905879 0.0 0.0 0.0 1.0 0.0 0.0 0.0 0.0 0.0 0.0
0.12645367392595597 29.186523203590983 21.43695703216662 -0.2107561232099266 -0.9775386726516366 0.0 0.0 0.0 1.0 0.0 0.0 0.0 0.0 0.0 0.0
-0.1903827938415548 29.168994193124224 21.82671988729693 0.31730465640259126 -0.9483236552070369 0.0 0.0 0.0 1.0 0.0 0.0 0.0 0.0 0.0 0.0
-0.4766563441518303 28.96441560007746 22.216482742427242 0.7944272402530503 -0.607359333462427 0.0 0.0 0.0 1.0 0.0 0.0 0.0 0.0 0.0 0.0
-0.5990065247108441 28.634513524216423 22.606245597557553 0.9983442078514068 -0.05752254036070026 0.0 0.0 0.0 1.0 0.0 0.0 0.0 0.0 0.0 0.0
-0.51535678679963 28.292742156650867 22.996008452687864 0.8589279779993834 0.5120964055818903 0.0 0.0 0.0 1.0 0.0 0.0 0.0 0.0 0.0 0.0
-0.2544744951778363 28.05663756910881 23.385771307818175 0.4241241586297272 0.9056040514853205 0.0 0.0 0.0 1.0 0.0 0.0 0.0 0.0 0.0 0.0
0.0939222442785482 28.007396749899495 23.775534162948485 -0.1565370737975803 0.9876720835008409 0.0 0.0 0.0 1.0 0.0 0.0 0.0 0.0 0.0 0.0
0.4100188770319857 28.161953746189482 24.165297018078796 -0.6833647950533094 0.7300770896841988 0.0 0.0 0.0 1.0 0.0 0.0 0.0 0.0 0.0 0.0
0.585108940148112 28.467156000667124 24.555059873209107 -0.9751815669135198 0.22140666555479657 0.0 0.0 0.0 1.0 0.0 0.0 0.0 0.0 0.0 0.0
0.5795554957734351 28.755291427061536 24.944822728339417 -0.9659258262890584 -0.25881904510255993 0.0 0.0 0.0 1.0 0.0 0.0 0.0 0.0 0.0 0.0
0.3921278544412396 29.05413185945418 25.334585583469728 -0.6535464240687325 -0.7568864324236322 0.0 0.0 0.0 1.0 0.0 0.0 0.0 0.0 0.0 0.0
0.06916043077223558 29.19600070034808 25.72434843860004 -0.1152673846203926 -0.9933345005801297 0.0 0.0 0.0 1.0 0.0 0.0 0.0 0.0 0.0 0.0
-0.2777124350300393 29.131860699271613 26.11411129373035 0.46285405838339877 -0.8864344987860178 0.0 0.0 0.0 1.0 0.0 0.0 0.0 0.0 0.0 0.0
-0.5285934385611858 28.883881976726357 26.50387414886066 0.8809890642686428 -0.4731366278772576 0.0 0.0 0.0 1.0 0.0 0.0 0.0 0.0 0.0 0.0
-0.5967650558658959 28.537778877401845 26.89363700399097 0.9946084264431596 0.10370187099692746 0.0 0.0 0.0 1.0 0.0 0.0 0.0 0.0 0.0 0.0
-0.4586636301766721 28.213182634369712 27.283399859121282 0.7644393836277867 0.644695609383817 0.0 0.0 0.0 1.0 0.0 0.0 0.0 0.0 0.0 0.0
-0.16202419731491186 28.022290592525568 27.673162714251593 0.2700403288581864 0.9628490124573864 0.0 0.0 0.0 1.0 0.0 0.0 0.0 0.0 0.0 0.0
0.20357114707912227 28.03558987599717 28.062925569381903 -0.3392852451318704 0.9406835400047182 0.0 0.0 0.0 1.0 0.0 0.0 0.0 0.0 0.0 0.0
0.49811859483304666 28.265518512497998 28.480528628450095 -0.8301976580550776 0.5574691458366698 0.0 0.0 0.0 1.0 0.0 0.0 0.0 0.0 0.0 0.0
0.5994716077945392 28.625175214958983 28.898131687518287 -0.9991193463242318 -0.04195869159830329 0.0 0.0 0.0 1.0 0.0 0.0 0.0 0.0 0.0 0.0
0.46832059532250286 28.97506775387492 29.31573474658648 -0.7805343255375047 -0.625112923124866 0.0 0.0 0.0 1.0 0.0 0.0 0.0 0.0 0.0 0.0
0.15553225058964 29.179490913670374 29.73333780565467 -0.25922041764939996 -0.9658181894506195 0.0 0.0 0.0 1.0 0.0 0.0 0.0 0.0 0.0 0.0
-0.2175790083173695 29.159159525662965 30.150940864722863 0.3626316805289491 -0.9319325427716065 0.0 0.0 0.0 1.0 0.0 0.0 0.0 0.0 0.0 0.0
-0.5063026254647679 28.92195908349895 30.568543923791054 0.8438377091079463 -0.5365984724982499 0.0 0.0 0.0 1.0 0.0 0.0 0.0 0.0 0.0 0.0
-0.59865764570529 28.559887368091832 30.986146982859246 0.9977627428421499 0.06685438651361542 0.0 0.0 0.0 1.0 0.0 0.0 0.0 0.0 0.0 0.0
-0.45882433429967884 28.213373267537722 31.403750041927438 0.764707223832798 0.644377887437129 0.0 0.0 0.0 1.0 0.0 0.0 0.0 0.0 0.0 0.0
-0.1410367990334822 28.016811675941305 31.82135310099563 0.2350613317224703 0.9719805400978259 0.0 0.0 0.0 1.0 0.0 0.0 0.0 0.0 0.0 0.0
0.23145161461156696 28.04643866636686 32.23895616006382 -0.3857526910192782 0.9226022227218986 0.0 0.0 0.0 1.0 0.0 0.0 0.0 0.0 0.0 0.0
0.5141719201584543 28.290763461860394 32.65655921913201 -0.8569532002640904 0.5153942302326796 0.0 0.0 0.0 1.0 0.0 0.0 0.0 0.0 0.0 0.0
0.5974715364727987 28.655025113401376 33.074162278200205 -0.9957858941213311 -0.09170852233562471 0.0 0.0 0.0 1.0 0.0 0.0 0.0 0.0 0.0 0.0
0.4490428515537473 28.997945369954824 33.4917653372684 -0.7484047525895787 -0.6632422832580371 0.0 0.0 0.0 1.0 0.0 0.0 0.0 0.0 0.0 0.0
0.1264536739259569 29.186523203590983 33.90936839633659 -0.21075612320992815 -0.9775386726516371 0.0 0.0 0.0 1.0 0.0 0.0 0.0 0.0 0.0 0.0
-0.19038279384155413 29.168994193124224 34.2991312514669 0.31730465640259015 -0.948323655207038 0.0 0.0 0.0 1.0 0.0 0.0 0.0 0.0 0.0 0.0
-0.4766563441518301 28.96441560007746 34.68889410659722 0.7944272402530501 -0.6073593334624285 0.0 0.0 0.0 1.0 0.0 0.0 0.0 0.0 0.0 0.0
-0.5990065247108446 28.634513524216423 35.07865696172753 0.9983442078514074 -0.0575225403607017 0.0 0.0 0.0 1.0 0.0 0.0 0.0 0.0 0.0 0.0
-0.5153567867996309 28.292742156650867 35.468419816857846 0.8589279779993848 0.5120964055818895 0.0 0.0 0.0 1.0 0.0 0.0 0.0 0.0 0.0 0.0
-0.25447449517783727 28.05663756910881 35.85818267198816 0.42412415862972874 0.9056040514853206 0.0 0.0 0.0 1.0 0.0 0.0 0.0 0.0 0.0 0.0
0.09392224427854746 28.007396749899495 36.247945527118475 -0.15653707379757908 0.9876720835008418 0.0 0.0 0.0 1.0 0.0 0.0 0.0 0.0 0.0 0.0
0.4100188770319854 28.161953746189482 36.63770838224879 -0.6833647950533089 0.7300770896842002 0.0 0.0 0.0 1.0 0.0 0.0 0.0 0.0 0.0 0.0
0.5851089401481122 28.467156000667124 37.0274712373791 -0.9751815669135202 0.22140666555479785 0.0 0.0 0.0 1.0 0.0 0.0 0.0 0.0 0.0 0.0
0.5795554957734357 28.755291427061536 37.41723409250942 -0.9659258262890593 -0.25881904510255893 0.0 0.0 0.0 1.0 0.0 0.0 0.0 0.0 0.0 0.0
0.3921278544412404 29.05413185945418 37.80699694763973 -0.6535464240687339 -0.756886432423632 0.0 0.0 0.0 1.0 0.0 0.0 0.0 0.0 0.0 0.0
0.06916043077223634 29.19600070034808 38.196759802770046 -0.11526738462039388 -0.9933345005801302 0.0 0.0 0.0 1.0 0.0 0.0 0.0 0.0 0.0 0.0
-0.2777124350300389 29.131860699271613 38.58652265790036 0.46285405838339805 -0.8864344987860189 0.0 0.0 0.0 1.0 0.0 0.0 0.0 0.0 0.0 0.0
-0.5285934385611858 28.883881976726357 38.976285513030675 0.8809890642686428 -0.4731366278772589 0.0 0.0 0.0 1.0 0.0 0.0 0.0 0.0 0.0 0.0
-0.5967650558658962 28.537778877401845 39.36604836816099 0.9946084264431603 0.1037018709969264 0.0 0.0 0.0 1.0 0.0 0.0 0.0 0.0 0.0 0.0
-0.4586636301766728 28.213182634369712 39.7558112232913 0.7644393836277878 0.6446956093838164 0.0 0.0 0.0 1.0 0.0 0.0 0.0 0.0 0.0 0.0
-0.16202419731491263 28.022290592525568 40.14557407842162 0.2700403288581877 0.9628490124573865 0.0 0.0 0.0 1.0 0.0 0.0 0.0 0.0 0.0 0.0
0.20357114707912172 28.03558987599717 40.53533693355193 -0.3392852451318695 0.9406835400047191 0.0 0.0 0.0 1.0 0.0 0.0 0.0 0.0 0.0 0.0
0.4835569693489834 28.244792092720296 40.925099788682246 -0.8059282822483056 0.5920131787995078 0.0 0.0 0.0 1.0 0.0 0.0 0.0 0.0 0.0 0.0
0.5994589792493772 28.57452585237352 41.31486264381256 -0.9990982987489618 0.042456912710801986 0.0 0.0 0.0 1.0 0.0 0.0 0.0 0.0 0.0 0.0
0.5119485250366541 28.912903671619233 41.704625498942875 -0.8532475417277567 -0.5215061193653843 0.0 0.0 0.0 1.0 0.0 0.0 0.0 0.0 0.0 0.0
0.2507202442811073 29.145104906515822 42.09438835407319 -0.41786707380184546 -0.9085081775263696 0.0 0.0 0.0 1.0 0.0 0.0 0.0 0.0 0.0 0.0
-0.09558412083991631 29.192337467870523 42.4841512092035 0.15930686806652716 -0.9872291131175359 0.0 0.0 0.0 1.0 0.0 0.0 0.0 0.0 0.0 0.0
-0.40945423737485787 29.038574084386862 42.87391406433382 0.6824237289580963 -0.7309568073114369 0.0 0.0 0.0 1.0 0.0 0.0 0.0 0.0 0.0 0.0
-0.5843855803672502 28.735990784462896 43.26367691946413 0.9739759672787502 -0.22665130743815504 0.0 0.0 0.0 1.0 0.0 0.0 0.0 0.0 0.0 0.0
-0.5610192666233585 28.38726217431451 43.653439774594446 0.9350321110389308 0.3545630428091494 0.0 0.0 0.0 1.0 0.0 0.0 0.0 0.0 0.0 0.0
-0.3472841113255607 28.110721198067182 44.04320262972476 0.5788068522092678 0.8154646698880345 0.0 0.0 0.0 1.0 0.0 0.0 0.0 0.0 0.0 0.0
-0.01570616898581755 28.000205605014695 44.432965484855075 0.026176948309695913 0.9996573249755106 0.0 0.0 0.0 1.0 0.0 0.0 0.0 0.0 0.0 0.0
0.32120129655029617 28.093216291605177 44.82272833998539 -0.5353354942504935 0.8446395139913725 0.0 0.0 0.0 1.0 0.0 0.0 0.0 0.0 0.0 0.0
0.5491165716792602 28.35819224431955 45.2124911951157 -0.9151942861321002 0.4030129261340851 0.0 0.0 0.0 1.0 0.0 0.0 0.0 0.0 0.0 0.0
0.590701907984906 28.705220035653827 45.60225405024602 -0.984503179974843 -0.17536672608971093 0.0 0.0 0.0 1.0 0.0 0.0 0.0 0.0 0.0 0.0
0.431846288664222 29.016543854794353 45.99201690537633 -0.7197438144403698 -0.6942397579905866 0.0 0.0 0.0 1.0 0.0 0.0 0.0 0.0 0.0 0.0
0.12645367392595708 29.186523203590983 46.381779760506646 -0.21075612320992843 -0.9775386726516364 0.0 0.0 0.0 1.0 0.0 0.0 0.0 0.0 0.0 0.0
-0.19038279384155374 29.168994193124224 46.77154261563696 0.31730465640258954 -0.9483236552070375 0.0 0.0 0.0 1.0 0.0 0.0 0.0 0.0 0.0 0.0
-0.47665634415182967 28.96441560007746 47.161305470767275 0.7944272402530493 -0.6073593334624287 0.0 0.0 0.0 1.0 0.0 0.0 0.0 0.0 0.0 0.0
-0.5990065247108443 28.634513524216423 47.55106832589759 0.9983442078514069 -0.05752254036070231 0.0 0.0 0.0 1.0 0.0 0.0 0.0 0.0 0.0 0.0
-0.5153567867996308 28.292742156650867 47.9408311810279 0.8589279779993846 0.5120964055818886 0.0 0.0 0.0 1.0 0.0 0.0 0.0 0.0 0.0 0.0
-0.2544744951778375 28.05663756910881 48.33059403615822 0.4241241586297291 0.9056040514853197 0.0 0.0 0.0 1.0 0.0 0.0 0.0 0.0 0.0 0.0
0.09392224427854699 28.007396749899495 48.72035689128853 -0.1565370737975783 0.9876720835008412 0.0 0.0 0.0 1.0 0.0 0.0 0.0 0.0 0.0 0.0
0.4100188770319848 28.161953746189482 49.110119746418846 -0.6833647950533079 0.7300770896842002 0.0 0.0 0.0 1.0 0.0 0.0 0.0 0.0 0.0 0.0
0.5851089401481118 28.46715600066712 49.49988260154916 -0.9751815669135194 0.2214066655547985 0.0 0.0 0.0 1.0 0.0 0.0 0.0 0.0 0.0 0.0
0.5795554957734355 28.755291427061536 49.889645456679474 -0.965925826289059 -0.2588190451025581 0.0 0.0 0.0 1.0 0.0 0.0 0.0 0.0 0.0 0.0
0.34509834078037777 29.09082291632587 50.34436878766484 -0.5751639013006296 -0.8180381938764479 0.0 0.0 0.0 1.0 0.0 0.0 0.0 0.0 0.0 0.0
-0.049974807810703424 29.197915143297347 50.79909211865021 0.08329134635117236 -0.9965252388289072 0.0 0.0 0.0 1.0 0.0 0.0 0.0 0.0 0.0 0.0
-0.421788634455364 29.026725143206118 51.253815449635574 0.7029810574256066 -0.7112085720101928 0.0 0.0 0.0 1.0 0.0 0.0 0.0 0.0 0.0 0.0
-0.5972931990554536 28.65692832653524 51.70853878062094 0.9954886650924226 -0.09488054422539943 0.0 0.0 0.0 1.0 0.0 0.0 0.0 0.0 0.0 0.0
-0.4948050024655175 28.260635874708154 52.16326211160631 0.8246750041091957 0.5656068754864103 0.0 0.0 0.0 1.0 0.0 0.0 0.0 0.0 0.0 0.0
-0.1620241973149133 28.02229059252557 52.617985442591674 0.2700403288581888 0.9628490124573856 0.0 0.0 0.0 1.0 0.0 0.0 0.0 0.0 0.0 0.0
0.2035711470791208 28.03558987599717 53.00774829772199 -0.339285245131868 0.9406835400047189 0.0 0.0 0.0 1.0 0.0 0.0 0.0 0.0 0.0 0.0
0.4835569693489827 28.244792092720296 53.3975111528523 -0.8059282822483044 0.5920131787995084 0.0 0.0 0.0 1.0 0.0 0.0 0.0 0.0 0.0 0.0
0.5994589792493767 28.57452585237352 53.78727400798262 -0.9990982987489612 0.04245691271080321 0.0 0.0 0.0 1.0 0.0 0.0 0.0 0.0 0.0 0.0
0.5119485250366542 28.91290367161923 54.17703686311293 -0.853247541727757 -0.5215061193653829 0.0 0.0 0.0 1.0 0.0 0.0 0.0 0.0 0.0 0.0
0.25072024428110784 29.145104906515822 54.566799718243246 -0.41786707380184634 -0.9085081775263685 0.0 0.0 0.0 1.0 0.0 0.0 0.0 0.0 0.0 0.0
-0.0955841208399155 29.192337467870523 54.95656257337356 0.15930686806652583 -0.9872291131175355 0.0 0.0 0.0 1.0 0.0 0.0 0.0 0.0 0.0 0.0
-0.40945423737485703 29.038574084386862 55.346325428503874 0.682423728958095 -0.7309568073114373 0.0 0.0 0.0 1.0 0.0 0.0 0.0 0.0 0.0 0.0
-0.5843855803672497 28.735990784462896 55.73608828363419 0.9739759672787495 -0.2266513074381561 0.0 0.0 0.0 1.0 0.0 0.0 0.0 0.0 0.0 0.0
-0.5610192666233585 28.38726217431451 56.1258511387645 0.9350321110389308 0.35456304280914813 0.0 0.0 0.0 1.0 0.0 0.0 0.0 0.0 0.0 0.0
-0.3472841113255612 28.110721198067182 56.51561399389482 0.5788068522092685 0.8154646698880333 0.0 0.0 0.0 1.0 0.0 0.0 0.0 0.0 0.0 0.0
-0.01570616898581835 28.000205605014695 56.90537684902513 0.026176948309697246 0.9996573249755101 0.0 0.0 0.0 1.0 0.0 0.0 0.0 0.0 0.0 0.0
0.3212012965502953 28.093216291605177 57.295139704155446 -0.5353354942504921 0.8446395139913727 0.0 0.0 0.0 1.0 0.0 0.0 0.0 0.0 0.0 0.0
0.5491165716792595 28.35819224431955 57.68490255928576 -0.9151942861320991 0.4030129261340863 0.0 0.0 0.0 1.0 0.0 0.0 0.0 0.0 0.0 0.0
0.5907019079849057 28.705220035653827 58.074665414416074 -0.9845031799748428 -0.17536672608970938 0.0 0.0 0.0 1.0 0.0 0.0 0.0 0.0 0.0 0.0
0.4318462886642224 29.016543854794353 58.46442826954639 -0.7197438144403706 -0.6942397579905852 0.0 0.0 0.0 1.0 0.0 0.0 0.0 0.0 0.0 0.0
0.12645367392595797 29.186523203590983 58.8541911246767 -0.21075612320992992 -0.9775386726516357 0.0 0.0 0.0 1.0 0.0 0.0 0.0 0.0 0.0 0.0
-0.18167146190695202 30.62816481401667 58.854191124677214 0.30278576984492 0.9530586433055535 0.0 -0.0 -0.0 -1.0 0.0 0.0 0.0 0.0 0.0 0.0
-0.4725376941712895 30.83025937795898 58.4644282695469 0.7875628236188157 0.6162343700683703 0.0 -0.0 -0.0 -1.0 0.0 0.0 0.0 0.0 0.0 0.0
-0.5987437331241882 31.161193530893524 58.074665414416586 0.9979062218736467 0.06467744851079915 0.0 -0.0 -0.0 -1.0 0.0 0.0 0.0 0.0 0.0 0.0
-0.5163119003129267 31.505650162105727 57.68490255928627 0.8605198338548777 -0.5094169368428737 0.0 -0.0 -0.0 -1.0 0.0 0.0 0.0 0.0 0.0 0.0
-0.25396634133084794 31.743600126445006 57.29513970415596 0.42327723555141317 -0.9060002107416731 0.0 -0.0 -0.0 -1.0 0.0 0.0 0.0 0.0 0.0 0.0
0.09687617223064196 31.792127526174845 56.90537684902564 -0.1614602870510699 -0.9868792102914057 0.0 -0.0 -0.0 -1.0 0.0 0.0 0.0 0.0 0.0 0.0
0.4139612745982061 31.634322533531282 56.51561399389533 -0.6899354576636767 -0.7238708892187994 0.0 -0.0 -0.0 -1.0 0.0 0.0 0.0 0.0 0.0 0.0
0.5867976866716961 31.325173778870607 56.125851138765015 -0.9779961444528267 -0.20862296478434011 0.0 -0.0 -0.0 -1.0 0.0 0.0 0.0 0.0 0.0 0.0
0.5668836278797127 31.00342189226179 55.7360882836347 -0.9448060464661876 0.3276301795636882 0.0 -0.0 -0.0 -1.0 0.0 0.0 0.0 0.0 0.0 0.0
0.3618352976112294 30.72138197129382 55.346325428504386 -0.6030588293520489 0.7976967145103073 0.0 -0.0 -0.0 -1.0 0.0 0.0 0.0 0.0 0.0 0.0
0.03457575400434129 30.6009970640848 54.95656257337407 -0.05762625667390214 0.9983382265253375 0.0 -0.0 -0.0 -1.0 0.0 0.0 0.0 0.0 0.0 0.0
-0.30436187871341314 30.68292761939353 54.56679971824376 0.5072697978556885 0.8617873010107839 0.0 -0.0 -0.0 -1.0 0.0 0.0 0.0 0.0 0.0 0.0
-0.5405001584186597 30.939501288392048 54.17703686311344 0.9008335973644327 0.43416451934659284 0.0 -0.0 -0.0 -1.0 0.0 0.0 0.0 0.0 0.0 0.0
-0.5940825056153072 31.284059363082527 53.78727400798313 0.9901375093588451 -0.14009893847087412 0.0 -0.0 -0.0 -1.0 0.0 0.0 0.0 0.0 0.0 0.0
-0.4470112838713848 31.600226076226498 53.397511152852815 0.7450188064523079 -0.6670434603774941 0.0 -0.0 -0.0 -1.0 0.0 0.0 0.0 0.0 0.0 0.0
-0.14896034362422086 31.78121494821396 53.0077482977225 0.2482672393737014 -0.9686915803565984 0.0 -0.0 -0.0 -1.0 0.0 0.0 0.0 0.0 0.0 0.0
0.16831626475899544 31.775907661884773 52.617985442592186 -0.280527107931659 -0.9598461031412808 0.0 -0.0 -0.0 -1.0 0.0 0.0 0.0 0.0 0.0 0.0
0.4755182716794213 31.565899403250427 52.200382383523994 -0.7925304527990353 -0.6098323387507085 0.0 -0.0 -0.0 -1.0 0.0 0.0 0.0 0.0 0.0 0.0
0.5998088180404791 31.215145355752988 51.7827793244558 -0.9996813634007985 -0.025242259588308724 0.0 -0.0 -0.0 -1.0 0.0 0.0 0.0 0.0 0.0 0.0
0.49337866764114774 30.858565540232618 51.36517626538761 -0.8222977794019127 0.5690574329456439 0.0 -0.0 -0.0 -1.0 0.0 0.0 0.0 0.0 0.0 0.0
0.1971669292739049 30.633320900331857 50.94757320631942 -0.32861154878984145 0.9444651661135759 0.0 -0.0 -0.0 -1.0 0.0 0.0 0.0 0.0 0.0 0.0
-0.1748864605195291 30.6260533771099 50.52997014725123 0.2914774341992151 0.9565777048168356 0.0 -0.0 -0.0 -1.0 0.0 0.0 0.0 0.0 0.0 0.0
-0.4796685385025705 30.839558474685827 50.112367088183035 0.7994475641709508 0.600735875523625 0.0 -0.0 -0.0 -1.0 0.0 0.0 0.0 0.0 0.0 0.0
-0.5999427264901002 31.191709949841773 49.69476402911484 0.9999045441501667 0.013816750263719424 0.0 -0.0 -0.0 -1.0 0.0 0.0 0.0 0.0 0.0 0.0
-0.489444708886644 31.5470502513223 49.27716097004665 0.8157411814777399 -0.5784170855371613 0.0 -0.0 -0.0 -1.0 0.0 0.0 0.0 0.0 0.0 0.0
-0.19067832832559048 31.768895223311784 48.85955791097846 0.3177972138759841 -0.9481587055196322 0.0 -0.0 -0.0 -1.0 0.0 0.0 0.0 0.0 0.0 0.0
0.1814338174946486 31.771910631016176 48.44195485191027 -0.3023896958244143 -0.9531843850269583 0.0 -0.0 -0.0 -1.0 0.0 0.0 0.0 0.0 0.0 0.0
0.4837561644169368 31.55493657657195 48.024351792842076 -0.8062602740282279 -0.5915609609532474 0.0 -0.0 -0.0 -1.0 0.0 0.0 0.0 0.0 0.0 0.0
0.5999982871754036 31.201433661948645 47.606748733773884 -0.9999971452923392 -0.0023894365810714358 0.0 -0.0 -0.0 -1.0 0.0 0.0 0.0 0.0 0.0 0.0
0.485446832533001 30.847379279134543 47.18914567470569 -0.8090780542216682 0.5877012014424353 0.0 -0.0 -0.0 -1.0 0.0 0.0 0.0 0.0 0.0 0.0
0.18416482629910896 30.628962946251107 46.7715426156375 -0.30694137716518155 0.9517284229148273 0.0 -0.0 -0.0 -1.0 0.0 0.0 0.0 0.0 0.0 0.0
-0.18167146190695035 30.62816481401667 46.381779760507186 0.30278576984491723 0.9530586433055541 0.0 -0.0 -0.0 -1.0 0.0 0.0 0.0 0.0 0.0 0.0
-0.47253769417128827 30.830259377958978 45.99201690537687 0.7875628236188137 0.6162343700683723 0.0 -0.0 -0.0 -1.0 0.0 0.0 0.0 0.0 0.0 0.0
-0.5987437331241878 31.16119353089352 45.60225405024656 0.9979062218736462 0.06467744851080198 0.0 -0.0 -0.0 -1.0 0.0 0.0 0.0 0.0 0.0 0.0
-0.5163119003129274 31.505650162105727 45.21249119511624 0.860519833854879 -0.509416936842871 0.0 -0.0 -0.0 -1.0 0.0 0.0 0.0 0.0 0.0 0.0
-0.25396634133084944 31.743600126445006 44.82272833998593 0.42327723555141566 -0.9060002107416716 0.0 -0.0 -0.0 -1.0 0.0 0.0 0.0 0.0 0.0 0.0
0.0968761722306402 31.792127526174845 44.432965484855615 -0.16146028705106696 -0.9868792102914059 0.0 -0.0 -0.0 -1.0 0.0 0.0 0.0 0.0 0.0 0.0
0.4139612745982047 31.634322533531282 44.0432026297253 -0.6899354576636744 -0.7238708892188013 0.0 -0.0 -0.0 -1.0 0.0 0.0 0.0 0.0 0.0 0.0
0.5867976866716955 31.32517377887061 43.653439774594986 -0.9779961444528258 -0.20862296478434306 0.0 -0.0 -0.0 -1.0 0.0 0.0 0.0 0.0 0.0 0.0
0.566883627879713 31.00342189226179 43.26367691946467 -0.9448060464661883 0.3276301795636852 0.0 -0.0 -0.0 -1.0 0.0 0.0 0.0 0.0 0.0 0.0
0.36183529761123073 30.72138197129382 42.87391406433436 -0.6030588293520511 0.7976967145103051 0.0 -0.0 -0.0 -1.0 0.0 0.0 0.0 0.0 0.0 0.0
0.03457575400434316 30.6009970640848 42.48415120920404 -0.05762625667390525 0.9983382265253368 0.0 -0.0 -0.0 -1.0 0.0 0.0 0.0 0.0 0.0 0.0
-0.30436187871341136 30.68292761939353 42.09438835407373 0.5072697978556855 0.861787301010785 0.0 -0.0 -0.0 -1.0 0.0 0.0 0.0 0.0 0.0 0.0
-0.5405001584186585 30.939501288392044 41.704625498943415 0.9008335973644307 0.4341645193465954 0.0 -0.0 -0.0 -1.0 0.0 0.0 0.0 0.0 0.0 0.0
-0.5940825056153071 31.284059363082527 41.3148626438131 0.9901375093588449 -0.1400989384708709 0.0 -0.0 -0.0 -1.0 0.0 0.0 0.0 0.0 0.0 0.0
-0.4470112838713859 31.600226076226498 40.925099788682786 0.7450188064523097 -0.6670434603774913 0.0 -0.0 -0.0 -1.0 0.0 0.0 0.0 0.0 0.0 0.0
-0.14896034362422264 31.78121494821396 40.53533693355247 0.24826723937370435 -0.9686915803565972 0.0 -0.0 -0.0 -1.0 0.0 0.0 0.0 0.0 0.0 0.0
0.1683162647589935 31.775907661884773 40.14557407842216 -0.2805271079316558 -0.9598461031412812 0.0 -0.0 -0.0 -1.0 0.0 0.0 0.0 0.0 0.0 0.0
0.45972014203462724 31.58556113783376 39.75581122329184 -0.7662002367243786 -0.6426018963895983 0.0 -0.0 -0.0 -1.0 0.0 0.0 0.0 0.0 0.0 0.0
0.5964179513649192 31.265464702624193 39.36604836816153 -0.9940299189415318 -0.1091078377069844 0.0 -0.0 -0.0 -1.0 0.0 0.0 0.0 0.0 0.0 0.0
0.5324078350008594 30.923337936771777 38.976285513031215 -0.8873463916680988 0.4611034387137085 0.0 -0.0 -0.0 -1.0 0.0 0.0 0.0 0.0 0.0 0.0
0.2892306229082178 30.674314117773626 38.5865226579009 -0.48205103818036293 0.8761431370439627 0.0 -0.0 -0.0 -1.0 0.0 0.0 0.0 0.0 0.0 0.0
-0.05127913633251443 30.60219530766563 38.196759802770586 0.08546522722085736 0.9963411538906184 0.0 -0.0 -0.0 -1.0 0.0 0.0 0.0 0.0 0.0 0.0
-0.37453232396747416 30.731251092477518 37.80699694764027 0.6242205399457902 0.7812481792041424 0.0 -0.0 -0.0 -1.0 0.0 0.0 0.0 0.0 0.0 0.0
-0.5717470419739388 31.01805132593489 37.41723409250996 0.9529117366232311 0.3032477901085172 0.0 -0.0 -0.0 -1.0 0.0 0.0 0.0 0.0 0.0 0.0
-0.5765561448344263 31.36608134107619 37.02747123737964 0.960926908057377 -0.2768022351269777 0.0 -0.0 -0.0 -1.0 0.0 0.0 0.0 0.0 0.0 0.0
-0.3873412623148246 31.658221285525194 36.63770838224933 0.6455687705247075 -0.7637021425419853 0.0 -0.0 -0.0 -1.0 0.0 0.0 0.0 0.0 0.0 0.0
-0.06777741709695999 31.796159560630933 36.247945527119015 0.11296236182826663 -0.993599267718219 0.0 -0.0 -0.0 -1.0 0.0 0.0 0.0 0.0 0.0 0.0
0.27459503869897284 31.733476864279897 35.8581826719887 -0.4576583978316213 -0.8891281071331592 0.0 -0.0 -0.0 -1.0 0.0 0.0 0.0 0.0 0.0 0.0
0.524560147437188 31.491267320035526 35.468419816858386 -0.8742669123953133 -0.4854455333925392 0.0 -0.0 -0.0 -1.0 0.0 0.0 0.0 0.0 0.0 0.0
0.597999082117266 31.15103983469281 35.07865696172807 -0.99666513686211 0.08160027551199067 0.0 -0.0 -0.0 -1.0 0.0 0.0 0.0 0.0 0.0 0.0
0.47019800538553735 30.827288535551347 34.68889410659776 -0.7836633423092288 0.6211857740810953 0.0 -0.0 -0.0 -1.0 0.0 0.0 0.0 0.0 0.0 0.0
0.18416482629911132 30.628962946251107 34.29913125146744 -0.3069413771651855 0.9517284229148253 0.0 -0.0 -0.0 -1.0 0.0 0.0 0.0 0.0 0.0 0.0
-0.1816714619069477 30.62816481401667 33.90936839633713 0.3027857698449128 0.9530586433055547 0.0 -0.0 -0.0 -1.0 0.0 0.0 0.0 0.0 0.0 0.0
-0.507048264972505 30.879216495142952 33.45464506535176 0.8450804416208415 0.5346391747617495 0.0 -0.0 -0.0 -1.0 0.0 0.0 0.0 0.0 0.0 0.0
-0.594539134237214 31.280766440186905 32.999921734366396 0.9908985570620232 -0.13461073364483744 0.0 -0.0 -0.0 -1.0 0.0 0.0 0.0 0.0 0.0 0.0
-0.4030969967262529 31.644424134392224 32.54519840338103 0.671828327877088 -0.7407068906537032 0.0 -0.0 -0.0 -1.0 0.0 0.0 0.0 0.0 0.0 0.0
-0.022538532224720367 31.799576529364817 32.09047507239566 0.03756422037453394 -0.9992942156080233 0.0 -0.0 -0.0 -1.0 0.0 0.0 0.0 0.0 0.0 0.0
0.36859407315286635 31.673432581511435 31.6357517414103 -0.6143234552547772 -0.7890543025190554 0.0 -0.0 -0.0 -1.0 0.0 0.0 0.0 0.0 0.0 0.0
0.5867976866716949 31.32517377887061 31.181028410424936 -0.9779961444528247 -0.20862296478434705 0.0 -0.0 -0.0 -1.0 0.0 0.0 0.0 0.0 0.0 0.0
0.5668836278797137 31.003421892261795 30.791265555294625 -0.9448060464661894 0.3276301795636812 0.0 -0.0 -0.0 -1.0 0.0 0.0 0.0 0.0 0.0 0.0
0.3618352976112327 30.72138197129382 30.401502700164315 -0.6030588293520543 0.7976967145103024 0.0 -0.0 -0.0 -1.0 0.0 0.0 0.0 0.0 0.0 0.0
0.03457575400434562 30.6009970640848 30.011739845034004 -0.05762625667390936 0.9983382265253364 0.0 -0.0 -0.0 -1.0 0.0 0.0 0.0 0.0 0.0 0.0
-0.30436187871340914 30.68292761939353 29.621976989903693 0.5072697978556818 0.861787301010787 0.0 -0.0 -0.0 -1.0 0.0 0.0 0.0 0.0 0.0 0.0
-0.5405001584186574 30.939501288392044 29.232214134773383 0.9008335973644288 0.4341645193465991 0.0 -0.0 -0.0 -1.0 0.0 0.0 0.0 0.0 0.0 0.0
-0.5940825056153073 31.284059363082523 28.842451279643072 0.9901375093588454 -0.14009893847086685 0.0 -0.0 -0.0 -1.0 0.0 0.0 0.0 0.0 0.0 0.0
-0.4470112838713874 31.600226076226495 28.45268842451276 0.7450188064523122 -0.6670434603774882 0.0 -0.0 -0.0 -1.0 0.0 0.0 0.0 0.0 0.0 0.0
-0.148960343624225 31.78121494821396 28.06292556938245 0.2482672393737083 -0.968691580356596 0.0 -0.0 -0.0 -1.0 0.0 0.0 0.0 0.0 0.0 0.0
0.1683162647589911 31.775907661884773 27.67316271425214 -0.2805271079316518 -0.9598461031412822 0.0 -0.0 -0.0 -1.0 0.0 0.0 0.0 0.0 0.0 0.0
0.4597201420346256 31.585561137833764 27.28339985912183 -0.7662002367243759 -0.6426018963896013 0.0 -0.0 -0.0 -1.0 0.0 0.0 0.0 0.0 0.0 0.0
0.5964179513649188 31.265464702624197 26.89363700399152 -0.9940299189415311 -0.1091078377069884 0.0 -0.0 -0.0 -1.0 0.0 0.0 0.0 0.0 0.0 0.0
0.5324078350008604 30.92333793677178 26.503874148861208 -0.8873463916681006 0.4611034387137049 0.0 -0.0 -0.0 -1.0 0.0 0.0 0.0 0.0 0.0 0.0
0.2892306229082199 30.674314117773626 26.114111293730897 -0.4820510381803664 0.8761431370439607 0.0 -0.0 -0.0 -1.0 0.0 0.0 0.0 0.0 0.0 0.0
-0.05127913633251203 30.60219530766563 25.724348438600586 0.08546522722085337 0.9963411538906186 0.0 -0.0 -0.0 -1.0 0.0 0.0 0.0 0.0 0.0 0.0
-0.3745323239674722 30.731251092477518 25.334585583470275 0.624220539945787 0.7812481792041448 0.0 -0.0 -0.0 -1.0 0.0 0.0 0.0 0.0 0.0 0.0
-0.571747041973938 31.01805132593489 24.944822728339965 0.9529117366232298 0.3032477901085211 0.0 -0.0 -0.0 -1.0 0.0 0.0 0.0 0.0 0.0 0.0
-0.576556144834427 31.36608134107619 24.555059873209654 0.9609269080573781 -0.2768022351269739 0.0 -0.0 -0.0 -1.0 0.0 0.0 0.0 0.0 0.0 0.0
-0.3873412623148264 31.658221285525194 24.165297018079343 0.6455687705247106 -0.7637021425419828 0.0 -0.0 -0.0 -1.0 0.0 0.0 0.0 0.0 0.0 0.0
-0.06777741709696242 31.796159560630933 23.775534162949032 0.11296236182827069 -0.9935992677182186 0.0 -0.0 -0.0 -1.0 0.0 0.0 0.0 0.0 0.0 0.0
0.27459503869897073 31.7334768642799 23.38577130781872 -0.45765839783161777 -0.8891281071331611 0.0 -0.0 -0.0 -1.0 0.0 0.0 0.0 0.0 0.0 0.0
0.5245601474371869 31.49126732003553 22.99600845268841 -0.8742669123953114 -0.4854455333925428 0.0 -0.0 -0.0 -1.0 0.0 0.0 0.0 0.0 0.0 0.0
0.5979990821172664 31.15103983469281 22.6062455975581 -0.9966651368621104 0.08160027551198668 0.0 -0.0 -0.0 -1.0 0.0 0.0 0.0 0.0 0.0 0.0
0.47019800538553896 30.827288535551347 22.21648274242779 -0.7836633423092315 0.6211857740810922 0.0 -0.0 -0.0 -1.0 0.0 0.0 0.0 0.0 0.0 0.0
0.18416482629911368 30.628962946251107 21.82671988729748 -0.30694137716518943 0.9517284229148241 0.0 -0.0 -0.0 -1.0 0.0 0.0 0.0 0.0 0.0 0.0
-0.18167146190694533 30.62816481401667 21.436957032167168 0.30278576984490885 0.953058643305556 0.0 -0.0 -0.0 -1.0 0.0 0.0 0.0 0.0 0.0 0.0
-0.47253769417128483 30.830259377958974 21.047194177036857 0.7875628236188079 0.6162343700683787 0.0 -0.0 -0.0 -1.0 0.0 0.0 0.0 0.0 0.0 0.0
-0.598743733124187 31.161193530893517 20.657431321906547 0.997906221873645 0.06467744851081042 0.0 -0.0 -0.0 -1.0 0.0 0.0 0.0 0.0 0.0 0.0
-0.5163119003129297 31.50565016210572 20.267668466776236 0.8605198338548827 -0.5094169368428634 0.0 -0.0 -0.0 -1.0 0.0 0.0 0.0 0.0 0.0 0.0
-0.2539663413308539 31.743600126445003 19.877905611645925 0.42327723555142305 -0.9060002107416674 0.0 -0.0 -0.0 -1.0 0.0 0.0 0.0 0.0 0.0 0.0
0.09687617223063509 31.79212752617485 19.488142756515614 -0.16146028705105847 -0.9868792102914066 0.0 -0.0 -0.0 -1.0 0.0 0.0 0.0 0.0 0.0 0.0
0.4139612745982007 31.634322533531286 19.098379901385304 -0.6899354576636677 -0.7238708892188067 0.0 -0.0 -0.0 -1.0 0.0 0.0 0.0 0.0 0.0 0.0
0.5867976866716941 31.325173778870614 18.708617046254993 -0.9779961444528233 -0.20862296478435133 0.0 -0.0 -0.0 -1.0 0.0 0.0 0.0 0.0 0.0 0.0
0.5668836278797144 31.003421892261798 18.318854191124682 -0.9448060464661905 0.3276301795636768 0.0 -0.0 -0.0 -1.0 0.0 0.0 0.0 0.0 0.0 0.0
0.3618352976112347 30.721381971293823 17.92909133599437 -0.6030588293520577 0.7976967145102994 0.0 -0.0 -0.0 -1.0 0.0 0.0 0.0 0.0 0.0 0.0
0.03457575400434825 30.6009970640848 17.53932848086406 -0.057626256673913745 0.9983382265253358 0.0 -0.0 -0.0 -1.0 0.0 0.0 0.0 0.0 0.0 0.0
-0.30436187871340675 30.682927619393528 17.14956562573375 0.5072697978556778 0.8617873010107889 0.0 -0.0 -0.0 -1.0 0.0 0.0 0.0 0.0 0.0 0.0
-0.540500158418656 30.93950128839204 16.75980277060344 0.9008335973644265 0.43416451934660294 0.0 -0.0 -0.0 -1.0 0.0 0.0 0.0 0.0 0.0 0.0
-0.5940825056153074 31.28405936308252 16.37003991547313 0.9901375093588456 -0.14009893847086236 0.0 -0.0 -0.0 -1.0 0.0 0.0 0.0 0.0 0.0 0.0
-0.447011283871389 31.600226076226495 15.980277060342816 0.7450188064523149 -0.6670434603774845 0.0 -0.0 -0.0 -1.0 0.0 0.0 0.0 0.0 0.0 0.0
-0.14896034362422753 31.78121494821396 15.590514205212504 0.2482672393737125 -0.9686915803565944 0.0 -0.0 -0.0 -1.0 0.0 0.0 0.0 0.0 0.0 0.0
0.16831626475898848 31.775907661884773 15.200751350082191 -0.2805271079316474 -0.959846103141283 0.0 -0.0 -0.0 -1.0 0.0 0.0 0.0 0.0 0.0 0.0
0.4777478899418516 31.562983406860578 14.76768151104851 -0.7962464832364192 -0.6049723447676228 0.0 -0.0 -0.0 -1.0 0.0 0.0 0.0 0.0 0.0 0.0
0.5999492291873747 31.207805280102303 14.334611672014828 -0.9999153819789577 -0.013008800170497714 0.0 -0.0 -0.0 -1.0 0.0 0.0 0.0 0.0 0.0 0.0
0.4870293505405261 30.849568249566236 13.901541832981147 -0.8117155842342101 0.5840529173896111 0.0 -0.0 -0.0 -1.0 0.0 0.0 0.0 0.0 0.0 0.0
0.18324176429861444 30.628666073283995 13.468471993947466 -0.3054029404976907 0.9522232111933445 0.0 -0.0 -0.0 -1.0 0.0 0.0 0.0 0.0 0.0 0.0
-0.19235860991702966 30.631670724675576 13.035402154913784 0.3205976831950494 0.9472154588740449 0.0 -0.0 -0.0 -1.0 0.0 0.0 0.0 0.0 0.0 0.0
-0.49257328741791007 30.85740467527663 12.602332315880103 0.82095547902985 0.5709922078722881 0.0 -0.0 -0.0 -1.0 0.0 0.0 0.0 0.0 0.0 0.0
-0.5997475781583679 31.217402370332024 12.169262476846422 0.999579296930613 -0.02900395055336885 0.0 -0.0 -0.0 -1.0 0.0 0.0 0.0 0.0 0.0 0.0
-0.47187967841947953 31.570580044112916 11.73619263781274 0.7864661306991324 -0.617633406854856 0.0 -0.0 -0.0 -1.0 0.0 0.0 0.0 0.0 0.0 0.0
-0.15908125574462872 31.77852670990259 11.303122798779059 0.26513542624104786 -0.9642111831709788 0.0 -0.0 -0.0 -1.0 0.0 0.0 0.0 0.0 0.0 0.0
0.21705610035268813 33.240637282883746 11.303122798778702 -0.3617601672544802 0.9322711951937681 0.0 0.0 0.0 1.0 0.0 0.0 0.0 0.0 0.0 0.0
0.5199421822917268 33.500566990674514 11.757846129764067 -0.8665703038195446 0.4990550155424836 0.0 0.0 0.0 1.0 0.0 0.0 0.0 0.0 0.0 0.0
0.5927488923267566 33.89299865937424 12.212569460749432 -0.9879148205445943 -0.15499776562372863 0.0 0.0 0.0 1.0 0.0 0.0 0.0 0.0 0.0 0.0
0.4032585672525673 34.244277534810635 12.667292791734797 -0.6720976120876121 -0.7404625580177137 0.0 0.0 0.0 1.0 0.0 0.0 0.0 0.0 0.0 0.0
0.03532248219131124 34.3989593661108 13.122016122720161 -0.05887080365218539 -0.9982656101846603 0.0 0.0 0.0 1.0 0.0 0.0 0.0 0.0 0.0 0.0
-0.34824413794376124 34.28859596845227 13.576739453705526 0.5804068965729353 -0.8143266140871122 0.0 0.0 0.0 1.0 0.0 0.0 0.0 0.0 0.0 0.0
-0.5777094074744349 33.96202419731491 14.031462784690891 0.9628490124573914 -0.2700403288581774 0.0 0.0 0.0 1.0 0.0 0.0 0.0 0.0 0.0 0.0
-0.5813231215355695 33.65146236716528 14.421225639821204 0.968871869225949 0.24756272139120988 0.0 0.0 0.0 1.0 0.0 0.0 0.0 0.0 0.0 0.0
-0.39887751936844584 33.351784957255475 14.810988494951516 0.6647958656140763 0.747025071240877 0.0 0.0 0.0 1.0 0.0 0.0 0.0 0.0 0.0 0.0
-0.08004577927241632 33.20536341079558 15.200751350081829 0.13340963212069384 0.9910609820073776 0.0 0.0 0.0 1.0 0.0 0.0 0.0 0.0 0.0 0.0
0.2661556022858844 33.26226289381164 15.590514205212141 -0.44359267047647394 0.8962285103139471 0.0 0.0 0.0 1.0 0.0 0.0 0.0 0.0 0.0 0.0
0.5213517681544457 33.503028058830076 15.980277060342454 -0.8689196135907428 0.49495323528321417 0.0 0.0 0.0 1.0 0.0 0.0 0.0 0.0 0.0 0.0
0.5982848063501968 33.84533531173942 16.370039915472766 -0.9971413439169945 -0.07555885289902664 0.0 0.0 0.0 1.0 0.0 0.0 0.0 0.0 0.0 0.0
0.47064939895181485 34.17214129476088 16.759802770603077 -0.7844156649196913 -0.6202354912681193 0.0 0.0 0.0 1.0 0.0 0.0 0.0 0.0 0.0 0.0
0.1820872641128071 34.37170291957268 17.149565625733388 -0.3034787735213451 -0.952838199287784 0.0 0.0 0.0 1.0 0.0 0.0 0.0 0.0 0.0 0.0
-0.18665468446365244 35.82977195020959 17.149565625733743 0.311091140772754 0.950380082984017 0.0 -0.0 -0.0 -1.0 0.0 0.0 0.0 0.0 0.0 0.0
-0.49149122657384725 36.055854138190014 16.759802770603432 0.8191520442897453 0.5735764363499704 0.0 -0.0 -0.0 -1.0 0.0 0.0 0.0 0.0 0.0 0.0
-0.5996787524858025 36.41963144969359 16.37003991547312 0.9994645874763373 -0.03271908282265268 0.0 -0.0 -0.0 -1.0 0.0 0.0 0.0 0.0 0.0 0.0
-0.4679306898555639 36.77555408331064 15.980277060342809 0.7798844830926064 -0.6259234721844029 0.0 -0.0 -0.0 -1.0 0.0 0.0 0.0 0.0 0.0 0.0
-0.14896034362422741 36.98121494821395 15.590514205212497 0.2482672393737123 -0.9686915803565945 0.0 -0.0 -0.0 -1.0 0.0 0.0 0.0 0.0 0.0 0.0
0.2035711470791263 38.43558987599717 15.590514205211996 -0.33928524513187713 0.9406835400047182 0.0 0.0 0.0 1.0 0.0 0.0 0.0 0.0 0.0 0.0
0.48355696934898695 38.6447920927203 15.980277060342308 -0.8059282822483115 0.5920131787995028 0.0 0.0 0.0 1.0 0.0 0.0 0.0 0.0 0.0 0.0
0.5994589792493784 38.974525852373525 16.37003991547262 -0.9990982987489639 0.0424569127107946 0.0 0.0 0.0 1.0 0.0 0.0 0.0 0.0 0.0 0.0
0.5119485250366527 39.31290367161923 16.75980277060293 -0.8532475417277543 -0.5215061193653916 0.0 0.0 0.0 1.0 0.0 0.0 0.0 0.0 0.0 0.0
0.2507202442811036 39.545104906515824 17.149565625733242 -0.4178670738018393 -0.9085081775263742 0.0 0.0 0.0 1.0 0.0 0.0 0.0 0.0 0.0 0.0
-0.0955841208399209 39.59233746787052 17.539328480863553 0.15930686806653482 -0.9872291131175364 0.0 0.0 0.0 1.0 0.0 0.0 0.0 0.0 0.0 0.0
-0.40945423737486186 39.43857408438686 17.929091335993864 0.682423728958103 -0.7309568073114331 0.0 0.0 0.0 1.0 0.0 0.0 0.0 0.0 0.0 0.0
-0.5843855803672523 39.13599078446289 18.318854191124174 0.9739759672787537 -0.22665130743814826 0.0 0.0 0.0 1.0 0.0 0.0 0.0 0.0 0.0 0.0
-0.561019266623358 38.787262174314506 18.708617046254485 0.9350321110389299 0.354563042809157 0.0 0.0 0.0 1.0 0.0 0.0 0.0 0.0 0.0 0.0
-0.3472841113255577 38.51072119806717 19.098379901384796 0.5788068522092628 0.8154646698880402 0.0 0.0 0.0 1.0 0.0 0.0 0.0 0.0 0.0 0.0
-0.015706168985813087 38.40020560501469 19.488142756515106 0.026176948309688475 0.9996573249755125 0.0 0.0 0.0 1.0 0.0 0.0 0.0 0.0 0.0 0.0
0.3212012965503005 38.49321629160518 19.877905611645417 -0.5353354942505008 0.8446395139913699 0.0 0.0 0.0 1.0 0.0 0.0 0.0 0.0 0.0 0.0
0.549116571679263 38.75819224431955 20.267668466775728 -0.9151942861321047 0.4030129261340791 0.0 0.0 0.0 1.0 0.0 0.0 0.0 0.0 0.0 0.0
0.5907019079849062 39.10522003565383 20.65743132190604 -0.9845031799748435 -0.1753667260897186 0.0 0.0 0.0 1.0 0.0 0.0 0.0 0.0 0.0 0.0
0.4318462886642197 39.416543854794355 21.04719417703635 -0.7197438144403661 -0.6942397579905932 0.0 0.0 0.0 1.0 0.0 0.0 0.0 0.0 0.0 0.0
0.126453673925953 39.586523203590986 21.43695703216666 -0.21075612320992165 -0.9775386726516399 0.0 0.0 0.0 1.0 0.0 0.0 0.0 0.0 0.0 0.0
-0.19038279384155832 39.568994193124226 21.82671988729697 0.31730465640259714 -0.9483236552070371 0.0 0.0 0.0 1.0 0.0 0.0 0.0 0.0 0.0 0.0
-0.4925525246493946 39.34262517487994 22.21648274242728 0.8209208744156575 -0.5710419581332338 0.0 0.0 0.0 1.0 0.0 0.0 0.0 0.0 0.0 0.0
-0.5996858510397688 38.980586600949074 22.606245597557592 0.9994764183996145 0.0323556650848732 0.0 0.0 0.0 1.0 0.0 0.0 0.0 0.0 0.0 0.0
-0.4693611068414757 38.62623516566624 22.996008452687903 0.7822685114024593 0.6229413905562756 0.0 0.0 0.0 1.0 0.0 0.0 0.0 0.0 0.0 0.0
-0.15318308188510935 38.419883681125775 23.385771307818214 0.2553051364751822 0.9668605314570424 0.0 0.0 0.0 1.0 0.0 0.0 0.0 0.0 0.0 0.0
0.20644165141684556 36.96336652772443 23.385771307818715 -0.34406941902807586 -0.9389442128740573 0.0 -0.0 -0.0 -1.0 0.0 0.0 0.0 0.0 0.0 0.0
0.49521595985174793 36.73876415558337 22.996008452688404 -0.8253599330862464 -0.5646069259722798 0.0 -0.0 -0.0 -1.0 0.0 0.0 0.0 0.0 0.0 0.0
0.5998843442892103 36.38821978452215 22.606245597558093 -0.9998072404820171 0.019633692463076224 0.0 -0.0 -0.0 -1.0 0.0 0.0 0.0 0.0 0.0 0.0
0.48153434795795436 36.04205493195644 22.216482742427782 -0.8025572465965904 0.5965751134059315 0.0 -0.0 -0.0 -1.0 0.0 0.0 0.0 0.0 0.0 0.0
0.1841648262991141 35.8289629462511 21.82671988729747 -0.3069413771651901 0.9517284229148235 0.0 -0.0 -0.0 -1.0 0.0 0.0 0.0 0.0 0.0 0.0
-0.18167146190694486 35.82816481401667 21.43695703216716 0.30278576984490807 0.9530586433055559 0.0 -0.0 -0.0 -1.0 0.0 0.0 0.0 0.0 0.0 0.0
-0.46485636363016536 36.02064718111956 21.04719417703685 0.7747606060502755 0.632254698134075 0.0 -0.0 -0.0 -1.0 0.0 0.0 0.0 0.0 0.0 0.0
-0.5966489751674324 36.33667543579579 20.65743132190654 0.9944149586123872 0.10554094034034744 0.0 -0.0 -0.0 -1.0 0.0 0.0 0.0 0.0 0.0 0.0
-0.5341276827660546 36.67332694434132 20.26766846677623 0.8902128046100909 -0.4555449072355397 0.0 -0.0 -0.0 -1.0 0.0 0.0 0.0 0.0 0.0 0.0
-0.2976541344157769 36.92096258624319 19.877905611645918 0.49609022402629477 -0.8682709770719859 0.0 -0.0 -0.0 -1.0 0.0 0.0 0.0 0.0 0.0 0.0
0.03575804835615057 36.998933520499364 19.488142756515607 -0.05959674726025094 -0.9982225341656028 0.0 -0.0 -0.0 -1.0 0.0 0.0 0.0 0.0 0.0 0.0
0.35752471380969064 36.88184653056268 19.098379901385297 -0.595874523016151 -0.8030775509378125 0.0 -0.0 -0.0 -1.0 0.0 0.0 0.0 0.0 0.0 0.0
0.5628543689165485 36.607833970735186 18.708617046254986 -0.9380906148609139 -0.34638995122531024 0.0 -0.0 -0.0 -1.0 0.0 0.0 0.0 0.0 0.0 0.0
0.5848761925762725 36.26613499577005 18.318854191124675 -0.9747936542937875 0.22310834038324134 0.0 -0.0 -0.0 -1.0 0.0 0.0 0.0 0.0 0.0 0.0
0.4164182181799058 35.96803256191251 17.929091335994364 -0.6940303636331763 0.7199457301458225 0.0 -0.0 -0.0 -1.0 0.0 0.0 0.0 0.0 0.0 0.0
0.11234306682785061 35.81061130369194 17.539328480864054 -0.18723844471308432 0.9823144938467647 0.0 -0.0 -0.0 -1.0 0.0 0.0 0.0 0.0 0.0 0.0
-0.18374950777514146 34.37117083118135 17.5393284808637 0.30624917962523573 -0.9519513853022521 0.0 0.0 0.0 1.0 0.0 0.0 0.0 0.0 0.0 0.0
-0.46518723436871945 34.178947010781705 17.92909133599401 0.775312057281199 -0.6315783513028305 0.0 0.0 0.0 1.0 0.0 0.0 0.0 0.0 0.0 0.0
-0.5965281763229324 33.86445257832577 18.31885419112432 0.9942136272048873 -0.10742096387627481 0.0 0.0 0.0 1.0 0.0 0.0 0.0 0.0 0.0 0.0
-0.535394014495843 33.529161950158354 18.70861704625463 0.8923233574930716 0.4513967497360812 0.0 0.0 0.0 1.0 0.0 0.0 0.0 0.0 0.0 0.0
-0.3015102281008287 33.281259619510315 19.09837990138494 0.5025170468347144 0.8645673008161502 0.0 0.0 0.0 1.0 0.0 0.0 0.0 0.0 0.0 0.0
0.029658506010409962 33.20073347079849 19.488142756515252 -0.04943084335068326 0.998777548669195 0.0 0.0 0.0 1.0 0.0 0.0 0.0 0.0 0.0 0.0
0.3512576602611631 33.313565979697294 19.877905611645563 -0.5854294337686051 0.8107233671711801 0.0 0.0 0.0 1.0 0.0 0.0 0.0 0.0 0.0 0.0
0.5595204168425045 33.58335073705089 20.267668466775874 -0.9325340280708407 0.36108210491518133 0.0 0.0 0.0 1.0 0.0 0.0 0.0 0.0 0.0 0.0
0.5872489512797132 33.92303929949768 20.657431321906184 -0.9787482521328552 -0.20506549916279515 0.0 0.0 0.0 1.0 0.0 0.0 0.0 0.0 0.0 0.0
0.4254964061478753 34.223028141327795 21.047194177036495 -0.7091606769131255 -0.7050469022129825 0.0 0.0 0.0 1.0 0.0 0.0 0.0 0.0 0.0 0.0
0.12645367392595105 34.38652320359099 21.436957032166806 -0.21075612320991838 -0.9775386726516403 0.0 0.0 0.0 1.0 0.0 0.0 0.0 0.0 0.0 0.0
-0.19038279384156012 34.36899419312422 21.826719887297116 0.31730465640260014 -0.9483236552070358 0.0 0.0 0.0 1.0 0.0 0.0 0.0 0.0 0.0 0.0
-0.47005834396201845 34.17288758798288 22.216482742427427 0.7834305732700306 -0.6214793133047922 0.0 0.0 0.0 1.0 0.0 0.0 0.0 0.0 0.0 0.0
-0.5973877054914826 33.855927894003116 22.606245597557738 0.9956461758191374 -0.09321315667185687 0.0 0.0 0.0 1.0 0.0 0.0 0.0 0.0 0.0 0.0
-0.531103356697999 33.52084193634409 22.99600845268805 0.8851722611633315 0.4652634394265249 0.0 0.0 0.0 1.0 0.0 0.0 0.0 0.0 0.0 0.0
-0.2926880944122932 33.27623127299418 23.38577130781836 0.4878134906871553 0.8729478783430414 0.0 0.0 0.0 1.0 0.0 0.0 0.0 0.0 0.0 0.0
0.04058755319034018 33.20137436529495 23.77553416294867 -0.06764592198390029 0.9977093911750821 0.0 0.0 0.0 1.0 0.0 0.0 0.0 0.0 0.0 0.0
0.3607087506864944 33.320532381512386 24.16529701807898 -0.6011812511441572 0.7991126974793671 0.0 0.0 0.0 1.0 0.0 0.0 0.0 0.0 0.0 0.0
0.5639240277487655 33.59508613778563 24.55505987320929 -0.9398733795812757 0.341523103690623 0.0 0.0 0.0 1.0 0.0 0.0 0.0 0.0 0.0 0.0
0.5843711923289224 33.93605259856422 24.944822728339602 -0.9739519872148706 -0.22675433094035802 0.0 0.0 0.0 1.0 0.0 0.0 0.0 0.0 0.0 0.0
0.41542330623664686 34.23292433130447 25.334585583469913 -0.692372177061078 -0.7215405521741021 0.0 0.0 0.0 1.0 0.0 0.0 0.0 0.0 0.0 0.0
0.11183647974480171 34.389485031021394 25.724348438600224 -0.18639413290800283 -0.9824750517023211 0.0 0.0 0.0 1.0 0.0 0.0 0.0 0.0 0.0 0.0
-0.22799661628657772 34.35499328190698 26.114111293730534 0.37999436047762947 -0.9249888031782882 0.0 0.0 0.0 1.0 0.0 0.0 0.0 0.0 0.0 0.0
-0.5777094074744341 33.96202419731491 26.503874148860845 0.9628490124573901 -0.2700403288581787 0.0 0.0 0.0 1.0 0.0 0.0 0.0 0.0 0.0 0.0
-0.5654877277111006 33.599441704713726 26.91529049594284 0.9424795461851674 0.3342638254771303 0.0 0.0 0.0 1.0 0.0 0.0 0.0 0.0 0.0 0.0
-0.34652462471595524 33.31018300921113 27.326706843024837 0.5775410411932587 0.8163616513147903 0.0 0.0 0.0 1.0 0.0 0.0 0.0 0.0 0.0 0.0
-0.0008726643186801499 33.200000634619514 27.738123190106833 0.0014544405311335828 0.9999989423008135 0.0 0.0 0.0 1.0 0.0 0.0 0.0 0.0 0.0 0.0
0.3450983407800207 33.30917708367388 28.14953953718883 -0.5751639013000345 0.8180381938768683 0.0 0.0 0.0 1.0 0.0 0.0 0.0 0.0 0.0 0.0
0.5649019356387457 33.59779761843242 28.560955884270825 -0.9415032260645759 0.3370039692792957 0.0 0.0 0.0 1.0 0.0 0.0 0.0 0.0 0.0 0.0
0.5781782719253356 33.96034302564638 28.97237223135282 -0.9636304532088924 -0.2672383760772938 0.0 0.0 0.0 1.0 0.0 0.0 0.0 0.0 0.0 0.0
0.3800735419889973 34.26426727504741 29.383788578434817 -0.6334559033149953 -0.7737787917456692 0.0 0.0 0.0 1.0 0.0 0.0 0.0 0.0 0.0 0.0
0.04301452329804109 34.39845613939991 29.795204925516813 -0.07169087216340181 -0.9974268989998492 0.0 0.0 0.0 1.0 0.0 0.0 0.0 0.0 0.0 0.0
-0.3097705374102552 34.31385038109606 30.20662127259881 0.5162842290170919 -0.8564173018267621 0.0 0.0 0.0 1.0 0.0 0.0 0.0 0.0 0.0 0.0
-0.5493039771882425 34.041381732211 30.618037619680806 0.9155066286470707 -0.40230288701832473 0.0 0.0 0.0 1.0 0.0 0.0 0.0 0.0 0.0 0.0
-0.5880127474540207 33.68066430193955 31.0294539667628 0.9800212457567009 0.1988928301007561 0.0 0.0 0.0 1.0 0.0 0.0 0.0 0.0 0.0 0.0
-0.41174498272203364 33.36357581505692 31.440870313844798 0.686241637870056 0.7273736415718038 0.0 0.0 0.0 1.0 0.0 0.0 0.0 0.0 0.0 0.0
-0.08494390035101222 33.20604332330282 31.852286660926794 0.141573167251687 0.9899277944953004 0.0 0.0 0.0 1.0 0.0 0.0 0.0 0.0 0.0 0.0
0.2729125382954 33.26566045772266 32.26370300800879 -0.4548542304923333 0.890565903795576 0.0 0.0 0.0 1.0 0.0 0.0 0.0 0.0 0.0 0.0
0.5309925824772048 33.52063128780376 32.675119355090786 -0.8849876374620079 0.4656145203270806 0.0 0.0 0.0 1.0 0.0 0.0 0.0 0.0 0.0 0.0
0.594942574232909 33.877738879366255 33.08653570217278 -0.9915709570548481 -0.12956479894375755 0.0 0.0 0.0 1.0 0.0 0.0 0.0 0.0 0.0 0.0
0.4413824972273191 34.20642525898544 33.49795204925478 -0.735637495378865 -0.67737543164239 0.0 0.0 0.0 1.0 0.0 0.0 0.0 0.0 0.0 0.0
0.12645367392595375 34.38652320359099 33.909368396336774 -0.21075612320992287 -0.9775386726516386 0.0 0.0 0.0 1.0 0.0 0.0 0.0 0.0 0.0 0.0
-0.19038279384155732 34.36899419312422 34.29913125146709 0.3173046564025955 -0.9483236552070367 0.0 0.0 0.0 1.0 0.0 0.0 0.0 0.0 0.0 0.0
-0.477885480452583 34.16280224306447 34.6888941065974 0.7964758007543049 -0.6046704051074374 0.0 0.0 0.0 1.0 0.0 0.0 0.0 0.0 0.0 0.0
-0.599226170781103 33.830463030890215 35.07865696172772 0.9987102846351714 -0.05077171815035131 0.0 0.0 0.0 1.0 0.0 0.0 0.0 0.0 0.0 0.0
-0.5122143983660109 33.48753174544196 35.46841981685803 0.8536906639433515 0.5207804242633967 0.0 0.0 0.0 1.0 0.0 0.0 0.0 0.0 0.0 0.0
-0.24710437764980958 33.2532464663614 35.858182671988345 0.41184062941634925 0.9112558893976757 0.0 0.0 0.0 1.0 0.0 0.0 0.0 0.0 0.0 0.0
0.10392446328573213 33.20906878071067 36.24794552711866 -0.17320743880955353 0.9848853654822161 0.0 0.0 0.0 1.0 0.0 0.0 0.0 0.0 0.0 0.0
0.4188185041729626 33.37035938208508 36.637708382248974 -0.6980308402882709 0.7160676965248844 0.0 0.0 0.0 1.0 0.0 0.0 0.0 0.0 0.0 0.0
0.5880882865714744 33.681037118404824 37.02747123737929 -0.9801471442857905 0.19827146932530004 0.0 0.0 0.0 1.0 0.0 0.0 0.0 0.0 0.0 0.0
0.5528782768772645 34.03307855104499 37.4172340925096 -0.9214637947954407 -0.38846425174163657 0.0 0.0 0.0 1.0 0.0 0.0 0.0 0.0 0.0 0.0
0.32543108496074696 34.30407797902832 37.80699694763992 -0.5423851416012448 -0.8401299650471952 0.0 0.0 0.0 1.0 0.0 0.0 0.0 0.0 0.0 0.0
-0.015169322404476606 34.399808212396096 38.19675980277023 0.025282204007461007 -0.9996803539934798 0.0 0.0 0.0 1.0 0.0 0.0 0.0 0.0 0.0 0.0
-0.35049531781101567 34.28698360567124 38.586522657900545 0.5841588630183594 -0.811639342785391 0.0 0.0 0.0 1.0 0.0 0.0 0.0 0.0 0.0 0.0
-0.5639532002964543 34.00483356139898 38.97628551303086 0.9399220004940905 -0.3413892689982956 0.0 0.0 0.0 1.0 0.0 0.0 0.0 0.0 0.0 0.0
-0.5813231215355698 33.65146236716528 39.366048368161174 0.9688718692259494 0.2475627213912036 0.0 0.0 0.0 1.0 0.0 0.0 0.0 0.0 0.0 0.0
-0.429171774639711 33.38070107577934 39.75581122329149 0.7152862910661849 0.6988315403677662 0.0 0.0 0.0 1.0 0.0 0.0 0.0 0.0 0.0 0.0
-0.12404396474196601 33.212962441737254 40.1455740784218 0.20673994123661 0.978395930437922 0.0 0.0 0.0 1.0 0.0 0.0 0.0 0.0 0.0 0.0
0.22285883053672434 33.24292375597967 40.53533693355212 -0.37143138422787386 0.9284604067005602 0.0 0.0 0.0 1.0 0.0 0.0 0.0 0.0 0.0 0.0
0.4947082009506697 33.46049477778368 40.92509978868243 -0.824513668251116 0.5658420370272014 0.0 0.0 0.0 1.0 0.0 0.0 0.0 0.0 0.0 0.0
0.599951901306117 33.792402887444766 41.314862643812745 -0.9999198355101948 0.012661854258726957 0.0 0.0 0.0 1.0 0.0 0.0 0.0 0.0 0.0 0.0
0.5031464172577206 34.126869519534516 41.70462549894306 -0.8385773620962009 -0.5447825325575163 0.0 0.0 0.0 1.0 0.0 0.0 0.0 0.0 0.0 0.0
0.23689347746942213 34.351254460600956 42.094388354073374 -0.39482246244903685 -0.9187574343349191 0.0 0.0 0.0 1.0 0.0 0.0 0.0 0.0 0.0 0.0
-0.10913941436017349 34.38999032893186 42.48415120920369 0.18189902393362245 -0.983317214886427 0.0 0.0 0.0 1.0 0.0 0.0 0.0 0.0 0.0 0.0
-0.4184168102745479 34.230031827751944 42.873914064334 0.6973613504575797 -0.7167197129199008 0.0 0.0 0.0 1.0 0.0 0.0 0.0 0.0 0.0 0.0
-0.5867816179084588 33.92524908336884 43.26367691946432 0.9779693631807646 -0.20874847228139004 0.0 0.0 0.0 1.0 0.0 0.0 0.0 0.0 0.0 0.0
-0.5575326717339975 33.578285499010214 43.65343977459463 0.9292211195566622 0.3695241683163197 0.0 0.0 0.0 1.0 0.0 0.0 0.0 0.0 0.0 0.0
-0.34052030426341373 33.30598995720295 44.043202629724945 0.5675338404390228 0.8233500713284346 0.0 0.0 0.0 1.0 0.0 0.0 0.0 0.0 0.0 0.0
-0.008828994031606509 33.20006496279648 44.43296548485526 0.014714990052677512 0.999891728672537 0.0 0.0 0.0 1.0 0.0 0.0 0.0 0.0 0.0 0.0
0.32583570629915515 33.29618347337495 44.822728339985574 -0.5430595104985918 0.8396942110417545 0.0 0.0 0.0 1.0 0.0 0.0 0.0 0.0 0.0 0.0
0.5507668787186463 33.561975116203115 45.21249119511589 -0.9179447978644103 0.39670813966147905 0.0 0.0 0.0 1.0 0.0 0.0 0.0 0.0 0.0 0.0
0.5902131841021497 33.907927741160485 45.6022540502462 -0.9836886401702495 -0.17987956860080068 0.0 0.0 0.0 1.0 0.0 0.0 0.0 0.0 0.0 0.0
0.4308900677826487 34.21753293221765 45.992016905376516 -0.7181501129710811 -0.6958882203627449 0.0 0.0 0.0 1.0 0.0 0.0 0.0 0.0 0.0 0.0
0.12645367392595488 34.38652320359099 46.38177976050683 -0.21075612320992476 -0.9775386726516387 0.0 0.0 0.0 1.0 0.0 0.0 0.0 0.0 0.0 0.0
-0.19038279384155637 34.36899419312423 46.771542615637145 0.3173046564025939 -0.9483236552070378 0.0 0.0 0.0 1.0 0.0 0.0 0.0 0.0 0.0 0.0
-0.49919007960132283 34.13288025538868 47.19673845759749 0.8319834660022046 -0.554800425647785 0.0 0.0 0.0 1.0 0.0 0.0 0.0 0.0 0.0 0.0
-0.5984599287167393 33.75703822954816 47.621934299557836 0.9974332145278987 0.0716029507530781 0.0 0.0 0.0 1.0 0.0 0.0 0.0 0.0 0.0 0.0
-0.446523344607729 33.399229613468854 48.04713014151818 0.7442055743462149 0.667950644218587 0.0 0.0 0.0 1.0 0.0 0.0 0.0 0.0 0.0 0.0
-0.10715643915561535 33.20964629454243 48.47232598347853 0.1785940652593589 0.9839228424292938 0.0 0.0 0.0 1.0 0.0 0.0 0.0 0.0 0.0 0.0
0.27718989697456026 33.267866782642514 48.89752182543887 -0.461983161624267 0.8868886955958181 0.0 0.0 0.0 1.0 0.0 0.0 0.0 0.0 0.0 0.0
0.5451844407731502 33.549452747892005 49.32271766739922 -0.9086407346219169 0.4175787535133325 0.0 0.0 0.0 1.0 0.0 0.0 0.0 0.0 0.0 0.0
0.584335193626968 33.93620712715911 49.74791350935956 -0.9738919893782798 -0.2270118785985042 0.0 0.0 0.0 1.0 0.0 0.0 0.0 0.0 0.0 0.0
0.3782084387397237 34.26578790974656 50.17310935131991 -0.6303473978995394 -0.776313182910921 0.0 0.0 0.0 1.0 0.0 0.0 0.0 0.0 0.0 0.0
0.013326872791179336 34.39985197712571 50.598305193280254 -0.022211454651965556 -0.9997532952094977 0.0 0.0 0.0 1.0 0.0 0.0 0.0 0.0 0.0 0.0
-0.35714871210377375 34.282125292266045 51.0235010352406 0.5952478535062895 -0.803542153776739 0.0 0.0 0.0 1.0 0.0 0.0 0.0 0.0 0.0 0.0
-0.5777094074744332 33.96202419731492 51.448696877200945 0.9628490124573885 -0.2700403288581864 0.0 0.0 0.0 1.0 0.0 0.0 0.0 0.0 0.0 0.0
-0.5813231215355708 33.65146236716529 51.83845973233126 0.9688718692259511 0.24756272139120072 0.0 0.0 0.0 1.0 0.0 0.0 0.0 0.0 0.0 0.0
-0.40255804352777025 33.355087624816875 52.22822258746157 0.6709300725462837 0.74152062530522 0.0 0.0 0.0 1.0 0.0 0.0 0.0 0.0 0.0 0.0
-0.08983625140769921 33.20676358175428 52.61798544259189 0.14972708567949866 0.9887273637428722 0.0 0.0 0.0 1.0 0.0 0.0 0.0 0.0 0.0 0.0
0.2527797863751319 33.25584709906117 53.0077482977222 -0.42129964395855307 0.9069215015647177 0.0 0.0 0.0 1.0 0.0 0.0 0.0 0.0 0.0 0.0
0.5112798808269774 33.486004962680056 53.397511152852516 -0.8521331347116289 0.5233250621999093 0.0 0.0 0.0 1.0 0.0 0.0 0.0 0.0 0.0 0.0
0.5996445775928233 33.820648984564066 53.78727400798283 -0.9994076293213721 -0.03441497427343243 0.0 0.0 0.0 1.0 0.0 0.0 0.0 0.0 0.0 0.0
0.48846931101414415 34.14842177342608 54.177036863113145 -0.8141155183569068 -0.5807029557101213 0.0 0.0 0.0 1.0 0.0 0.0 0.0 0.0 0.0 0.0
0.21474917693084747 34.360252435075054 54.56679971824346 -0.3579152948847457 -0.9337540584584207 0.0 0.0 0.0 1.0 0.0 0.0 0.0 0.0 0.0 0.0
-0.1304316932189153 34.38565140946134 54.95656257337377 0.21738615536485878 -0.9760856824355595 0.0 0.0 0.0 1.0 0.0 0.0 0.0 0.0 0.0 0.0
-0.4322096272688549 34.216166839255756 55.34632542850409 0.7203493787814248 -0.6936113987595804 0.0 0.0 0.0 1.0 0.0 0.0 0.0 0.0 0.0 0.0
-0.5901638757472729 33.90819704137804 55.7360882836344 0.983606459578788 -0.1803284022967222 0.0 0.0 0.0 1.0 0.0 0.0 0.0 0.0 0.0 0.0
-0.551732994543359 33.564223192972214 56.125851138764716 0.9195549909055981 0.3929613450463185 0.0 0.0 0.0 1.0 0.0 0.0 0.0 0.0 0.0 0.0
-0.32970538684339845 33.29870731315284 56.51561399389503 0.5495089780723307 0.8354878114119375 0.0 0.0 0.0 1.0 0.0 0.0 0.0 0.0 0.0 0.0
0.0020362135509096714 33.20000345514797 56.905376849025345 -0.0033936892515161188 0.9999942414200547 0.0 0.0 0.0 1.0 0.0 0.0 0.0 0.0 0.0 0.0
0.33310023593902427 33.300956682423895 57.29513970415566 -0.5551670598983737 0.8317388626268476 0.0 0.0 0.0 1.0 0.0 0.0 0.0 0.0 0.0 0.0
0.5533205830017555 33.567973423016674 57.68490255928597 -0.9222009716695923 0.38671096163887875 0.0 0.0 0.0 1.0 0.0 0.0 0.0 0.0 0.0 0.0
0.5894159117191811 33.91220019167653 58.07466541441629 -0.9823598528653017 -0.18700031946087492 0.0 0.0 0.0 1.0 0.0 0.0 0.0 0.0 0.0 0.0
0.4293750060504644 34.21909080660302 58.4644282695466 -0.7156250100841073 -0.6984846776716921 0.0 0.0 0.0 1.0 0.0 0.0 0.0 0.0 0.0 0.0
0.12645367392595733 34.38652320359099 58.854191124676916 -0.21075612320992887 -0.9775386726516386 0.0 0.0 0.0 1.0 0.0 0.0 0.0 0.0 0.0 0.0
-0.19038279384155418 34.36899419312423 59.24395397980723 0.31730465640259026 -0.9483236552070397 0.0 0.0 0.0 1.0 0.0 0.0 0.0 0.0 0.0 0.0
-0.4684764160050993 34.1748731087275 59.633716834937545 0.7807940266751654 -0.6247885145458318 0.0 0.0 0.0 1.0 0.0 0.0 0.0 0.0 0.0 0.0
-0.5968930489774906 33.86098104691097 60.02347969006786 0.9948217482958176 -0.10163507818494122 0.0 0.0 0.0 1.0 0.0 0.0 0.0 0.0 0.0 0.0
-0.5346039145135415 33.527605700157295 60.41324254519817 0.8910065241892358 0.4539904997378503 0.0 0.0 0.0 1.0 0.0 0.0 0.0 0.0 0.0 0.0
-0.3015102281010886 33.281259619510465 60.80300540032849 0.5025170468351475 0.8645673008158985 0.0 0.0 0.0 1.0 0.0 0.0 0.0 0.0 0.0 0.0
0.027915187317799066 33.20064973319685 61.1927682554588 -0.04652531219633177 0.9989171113385935 0.0 0.0 0.0 1.0 0.0 0.0 0.0 0.0 0.0 0.0
0.3484217734259925 33.311530688985805 61.582531110589116 -0.5807029557099874 0.8141155183570024 0.0 0.0 0.0 1.0 0.0 0.0 0.0 0.0 0.0 0.0
0.5576085145358899 33.57847631161187 61.97229396571943 -0.929347524226483 0.36920614731354756 0.0 0.0 0.0 1.0 0.0 0.0 0.0 0.0 0.0 0.0
0.588640794179417 33.91619817308301 62.362056820849745 -0.981067990299028 -0.19366362180500674 0.0 0.0 0.0 1.0 0.0 0.0 0.0 0.0 0.0 0.0
0.4316038802033749 34.216795022275214 62.75181967598006 -0.7193398003389581 -0.6946583704586842 0.0 0.0 0.0 1.0 0.0 0.0 0.0 0.0 0.0 0.0
0.13667065575146586 34.384226952353686 63.14158253111037 -0.22778442625244305 -0.9737115872561298 0.0 0.0 0.0 1.0 0.0 0.0 0.0 0.0 0.0 0.0
-0.1953408926742972 35.83268885464041 63.14158253111069 0.3255681544571619 0.9455185755993163 0.0 -0.0 -0.0 -1.0 0.0 0.0 0.0 0.0 0.0 0.0
-0.4683400773310501 36.024956573227115 62.75181967598038 0.78056679555175 0.6250723779548053 0.0 -0.0 -0.0 -1.0 0.0 0.0 0.0 0.0 0.0 0.0
-0.5962898772338606 36.33337881486773 62.362056820850064 0.9938164620564343 0.11103530855378652 0.0 -0.0 -0.0 -1.0 0.0 0.0 0.0 0.0 0.0 0.0
-0.5395630201213928 36.662434272375926 61.97229396571975 0.8992717002023212 -0.4373904539598794 0.0 -0.0 -0.0 -1.0 0.0 0.0 0.0 0.0 0.0 0.0
-0.3157283541906204 36.91021133499765 61.582531110589436 0.5262139236510339 -0.8503522249960817 0.0 -0.0 -0.0 -1.0 0.0 0.0 0.0 0.0 0.0 0.0
0.005890391603026657 36.99997108537559 61.19276825545912 -0.009817319338377761 -0.9999518089593173 0.0 -0.0 -0.0 -1.0 0.0 0.0 0.0 0.0 0.0 0.0
0.32568482698777645 36.90391407349859 60.80300540032881 -0.5428080449796273 -0.839856789164318 0.0 -0.0 -0.0 -1.0 0.0 0.0 0.0 0.0 0.0 0.0
0.5446115680093149 36.65179007127056 60.41324254519849 -0.9076859466821913 -0.4196501187842763 0.0 -0.0 -0.0 -1.0 0.0 0.0 0.0 0.0 0.0 0.0
0.5948669168241336 36.3216842846668 60.02347969006818 -0.9914448613735558 0.13052619222199707 0.0 -0.0 -0.0 -1.0 0.0 0.0 0.0 0.0 0.0 0.0
0.46088631302193156 36.01583362137083 59.633716834937864 -0.7681438550365525 0.6402772977152844 0.0 -0.0 -0.0 -1.0 0.0 0.0 0.0 0.0 0.0 0.0
0.18416482629911268 35.8289629462511 59.24395397980755 -0.30694137716518777 0.9517284229148255 0.0 -0.0 -0.0 -1.0 0.0 0.0 0.0 0.0 0.0 0.0
-0.18167146190694666 35.82816481401667 58.854191124677236 0.30278576984491107 0.9530586433055562 0.0 -0.0 -0.0 -1.0 0.0 0.0 0.0 0.0 0.0 0.0
-0.4807522876155171 36.04100523965878 58.46442826954692 0.8012538126925284 0.598324600568696 0.0 -0.0 -0.0 -1.0 0.0 0.0 0.0 0.0 0.0 0.0
-0.5998843442892687 36.38821978452509 58.07466541441661 0.9998072404821144 0.0196336924581777 0.0 -0.0 -0.0 -1.0 0.0 0.0 0.0 0.0 0.0 0.0
-0.4944757131723772 36.73984374215611 57.68490255928629 0.8241261886206286 -0.5664062369268537 0.0 -0.0 -0.0 -1.0 0.0 0.0 0.0 0.0 0.0 0.0
-0.20398154383721387 36.96426193365651 57.29513970415598 0.33996923972868975 -0.9404365560941895 0.0 -0.0 -0.0 -1.0 0.0 0.0 0.0 0.0 0.0 0.0
0.20848874069597975 38.43738783784653 57.295139704155474 -0.34748123449329954 0.9376869369224554 0.0 0.0 0.0 1.0 0.0 0.0 0.0 0.0 0.0 0.0
0.5043872297216867 38.67504843054128 57.68490255928579 -0.8406453828694778 0.5415859490978635 0.0 0.0 0.0 1.0 0.0 0.0 0.0 0.0 0.0 0.0
0.5984769230967512 39.042724378528504 58.0746654144161 -0.9974615384945851 -0.07120729754751265 0.0 0.0 0.0 1.0 0.0 0.0 0.0 0.0 0.0 0.0
0.4531118881245078 39.39330600915858 58.46442826954642 -0.7551864802075129 -0.6555100152642922 0.0 0.0 0.0 1.0 0.0 0.0 0.0 0.0 0.0 0.0
0.12645367392595463 39.586523203590986 58.85419112467673 -0.21075612320992437 -0.977538672651639 0.0 0.0 0.0 1.0 0.0 0.0 0.0 0.0 0.0 0.0
-0.19038279384155665 39.568994193124226 59.243953979807046 0.31730465640259436 -0.9483236552070378 0.0 0.0 0.0 1.0 0.0 0.0 0.0 0.0 0.0 0.0
-0.47423560171034823 39.3675603271171 59.63371683493736 0.790392669517247 -0.6126005451951583 0.0 0.0 0.0 1.0 0.0 0.0 0.0 0.0 0.0 0.0
-0.5984975661246997 39.0424342237211 60.023479690067674 0.9974959435411661 -0.07072370620183882 0.0 0.0 0.0 1.0 0.0 0.0 0.0 0.0 0.0 0.0
-0.521351768155137 38.703028058831286 60.41324254519799 0.8689196135918948 0.4949532352811904 0.0 0.0 0.0 1.0 0.0 0.0 0.0 0.0 0.0 0.0
-0.26875948722168985 38.463559567120136 60.8030054003283 0.4479324787028164 0.8940673881331072 0.0 0.0 0.0 1.0 0.0 0.0 0.0 0.0 0.0 0.0
0.07427634771192579 38.404615230148956 61.19276825545862 -0.12379391285320962 0.9923079497517376 0.0 0.0 0.0 1.0 0.0 0.0 0.0 0.0 0.0 0.0
0.3923165371534901 38.546031130278855 61.58253111058893 -0.6538608952558167 0.756614782868579 0.0 0.0 0.0 1.0 0.0 0.0 0.0 0.0 0.0 0.0
0.5783334730905832 38.840217667112455 61.972293965719246 -0.9638891218176386 0.2663038881459043 0.0 0.0 0.0 1.0 0.0 0.0 0.0 0.0 0.0 0.0
0.56972831309985 39.18817451807405 62.36205682084956 -0.9495471884997497 -0.31362419679008446 0.0 0.0 0.0 1.0 0.0 0.0 0.0 0.0 0.0 0.0
0.36939688519594904 39.4728064521636 62.751819675979874 -0.6156614753265817 -0.7880107536060035 0.0 0.0 0.0 1.0 0.0 0.0 0.0 0.0 0.0 0.0
0.044755177200780025 39.59832848345514 63.14158253111019 -0.07459196200130003 -0.9972141390919009 0.0 0.0 0.0 1.0 0.0 0.0 0.0 0.0 0.0 0.0
-0.29494764483278185 39.522499652447344 63.5313453862405 0.49157940805463635 -0.8708327540789091 0.0 0.0 0.0 1.0 0.0 0.0 0.0 0.0 0.0 0.0
-0.5353940144954099 39.2708380498425 63.92110824137082 0.8923233574923497 -0.451396749737506 0.0 0.0 0.0 1.0 0.0 0.0 0.0 0.0 0.0 0.0
-0.5956683725131418 38.92803341061613 64.31087109650113 0.9927806208552361 0.11994431563978492 0.0 0.0 0.0 1.0 0.0 0.0 0.0 0.0 0.0 0.0
-0.45548705481682566 38.609447131755125 64.70063395163145 0.759145091361376 0.6509214470747853 0.0 0.0 0.0 1.0 0.0 0.0 0.0 0.0 0.0 0.0
-0.16202419731491247 38.42229059252557 65.09039680676176 0.2700403288581874 0.9628490124573875 0.0 0.0 0.0 1.0 0.0 0.0 0.0 0.0 0.0 0.0
0.16831626475899125 36.97590766188477 65.09039680676226 -0.28052710793165203 -0.9598461031412824 0.0 -0.0 -0.0 -1.0 0.0 0.0 0.0 0.0 0.0 0.0
0.4789842912594219 36.761350313029766 64.70063395163194 -0.7983071520990364 -0.6022505217162771 0.0 -0.0 -0.0 -1.0 0.0 0.0 0.0 0.0 0.0 0.0
0.599988537219531 36.40370880104187 64.31087109650163 -0.999980895365885 -0.006181335069791294 0.0 -0.0 -0.0 -1.0 0.0 0.0 0.0 0.0 0.0 0.0
0.48341485771009557 36.044598712234844 63.92110824137132 -0.8056914295168258 0.5923354796085879 0.0 -0.0 -0.0 -1.0 0.0 0.0 0.0 0.0 0.0 0.0
0.17542302283363936 35.826217146422174 63.53134538624101 -0.2923717047227322 0.9563047559630381 0.0 -0.0 -0.0 -1.0 0.0 0.0 0.0 0.0 0.0 0.0
-0.22799661628657247 34.35499328190698 63.53134538624069 0.37999436047762075 -0.9249888031782927 0.0 0.0 0.0 1.0 0.0 0.0 0.0 0.0 0.0 0.0
-0.577709407474433 33.96202419731492 63.921108241371 0.9628490124573882 -0.2700403288581883 0.0 0.0 0.0 1.0 0.0 0.0 0.0 0.0 0.0 0.0
-0.5813231215355711 33.65146236716529 64.31087109650132 0.9688718692259517 0.24756272139119884 0.0 0.0 0.0 1.0 0.0 0.0 0.0 0.0 0.0 0.0
-0.38700793200008315 33.341497153150584 64.723561178404 0.6450132200001385 0.7641714114156972 0.0 0.0 0.0 1.0 0.0 0.0 0.0 0.0 0.0 0.0
-0.048815204801003285 33.20198906717332 65.13625126030668 0.08135867466833879 0.9966848880444696 0.0 0.0 0.0 1.0 0.0 0.0 0.0 0.0 0.0 0.0
0.30752550047959754 33.284802885727444 65.54894134220936 -0.5125425007993292 0.8586618571209361 0.0 0.0 0.0 1.0 0.0 0.0 0.0 0.0 0.0 0.0
0.5495377692625227 33.559151001343224 65.96163142411204 -0.9158962821042045 0.4014149977612953 0.0 0.0 0.0 1.0 0.0 0.0 0.0 0.0 0.0 0.0
0.5872489512795624 33.9230392994984 66.37432150601472 -0.9787482521326039 -0.20506549916399375 0.0 0.0 0.0 1.0 0.0 0.0 0.0 0.0 0.0 0.0
0.40663919948790694 34.24118540483547 66.7870115879174 -0.6777319991465115 -0.7353090080591137 0.0 0.0 0.0 1.0 0.0 0.0 0.0 0.0 0.0 0.0
0.07485361407069777 34.395312469599425 67.19970166982009 -0.12475602345116293 -0.9921874493323616 0.0 0.0 0.0 1.0 0.0 0.0 0.0 0.0 0.0 0.0
-0.2847602218478745 34.32812083470846 67.61239175172277 0.47460036974645736 -0.8802013911807516 0.0 0.0 0.0 1.0 0.0 0.0 0.0 0.0 0.0 0.0
-0.5385090453046308 34.06459026460756 68.02508183362545 0.8975150755077179 -0.4409837743459273 0.0 0.0 0.0 1.0 0.0 0.0 0.0 0.0 0.0 0.0
-0.5920569192677078 33.70269324613763 68.43777191552813 0.9867615321128461 0.1621779231039564 0.0 0.0 0.0 1.0 0.0 0.0 0.0 0.0 0.0 0.0
-0.4254964061476188 33.37697185867196 68.85046199743081 0.7091606769126979 0.7050469022134118 0.0 0.0 0.0 1.0 0.0 0.0 0.0 0.0 0.0 0.0
-0.10074953523160261 33.20851920474912 69.2631520793335 0.167915892052671 0.9858013254181391 0.0 0.0 0.0 1.0 0.0 0.0 0.0 0.0 0.0 0.0
0.26145288594913313 33.25996075288099 69.67584216123618 -0.4357548099152218 0.9000654118650226 0.0 0.0 0.0 1.0 0.0 0.0 0.0 0.0 0.0 0.0
0.5264552387721145 33.51217213204869 70.08853224313886 -0.877425397953524 0.4797131132521851 0.0 0.0 0.0 1.0 0.0 0.0 0.0 0.0 0.0 0.0
0.5957378732596744 33.87138897928982 70.50122232504154 -0.9928964554327906 -0.11898163214968976 0.0 0.0 0.0 1.0 0.0 0.0 0.0 0.0 0.0 0.0
0.44354365621456715 34.204065619710235 70.91391240694422 -0.7392394270242785 -0.673442699517056 0.0 0.0 0.0 1.0 0.0 0.0 0.0 0.0 0.0 0.0
0.12645367392595855 34.38652320359099 71.3266024888469 -0.21075612320993087 -0.9775386726516367 0.0 0.0 0.0 1.0 0.0 0.0 0.0 0.0 0.0 0.0
-0.19038279384155257 34.36899419312423 71.71636534397722 0.3173046564025876 -0.9483236552070391 0.0 0.0 0.0 1.0 0.0 0.0 0.0 0.0 0.0 0.0
-0.4742356017103453 34.1675603271171 72.10612819910753 0.7903926695172421 -0.612600545195163 0.0 0.0 0.0 1.0 0.0 0.0 0.0 0.0 0.0 0.0
-0.5984975661246988 33.84243422372111 72.49589105423784 0.9974959435411646 -0.0707237062018456 0.0 0.0 0.0 1.0 0.0 0.0 0.0 0.0 0.0 0.0
-0.5213517681551384 33.50302805883129 72.88565390936816 0.8689196135918973 0.49495323528118396 0.0 0.0 0.0 1.0 0.0 0.0 0.0 0.0 0.0 0.0
-0.2687594872216932 33.26355956712014 73.27541676449847 0.44793247870282193 0.8940673881331032 0.0 0.0 0.0 1.0 0.0 0.0 0.0 0.0 0.0 0.0
0.07427634771192165 33.20461523014896 73.66517961962879 -0.12379391285320274 0.9923079497517373 0.0 0.0 0.0 1.0 0.0 0.0 0.0 0.0 0.0 0.0
0.39231653715348663 33.34603113027885 74.0549424747591 -0.6538608952558109 0.7566147828685825 0.0 0.0 0.0 1.0 0.0 0.0 0.0 0.0 0.0 0.0
0.5783334730905816 33.64021766711246 74.44470532988942 -0.9638891218176358 0.26630388814591033 0.0 0.0 0.0 1.0 0.0 0.0 0.0 0.0 0.0 0.0
0.5697283130998505 33.988174518074054 74.83446818501973 -0.9495471884997506 -0.3136241967900779 0.0 0.0 0.0 1.0 0.0 0.0 0.0 0.0 0.0 0.0
0.3693968851959517 34.2728064521636 75.22423104015004 -0.6156614753265861 -0.7880107536059986 0.0 0.0 0.0 1.0 0.0 0.0 0.0 0.0 0.0 0.0
0.04475517720078389 34.398328483455145 75.61399389528036 -0.07459196200130647 -0.9972141390918994 0.0 0.0 0.0 1.0 0.0 0.0 0.0 0.0 0.0 0.0
-0.29494764483277813 34.32249965244735 76.00375675041067 0.49157940805463013 -0.8708327540789114 0.0 0.0 0.0 1.0 0.0 0.0 0.0 0.0 0.0 0.0
-0.5353940144954076 34.070838049842514 76.39351960554099 0.8923233574923458 -0.4513967497375113 0.0 0.0 0.0 1.0 0.0 0.0 0.0 0.0 0.0 0.0
-0.5956683725131415 33.728033410616135 76.7832824606713 0.9927806208552358 0.1199443156397782 0.0 0.0 0.0 1.0 0.0 0.0 0.0 0.0 0.0 0.0
-0.4554870548168277 33.40944713175514 77.17304531580162 0.7591450913613794 0.6509214470747795 0.0 0.0 0.0 1.0 0.0 0.0 0.0 0.0 0.0 0.0
-0.1620241973149161 33.222290592525574 77.56280817093193 0.27004032885819346 0.9628490124573845 0.0 0.0 0.0 1.0 0.0 0.0 0.0 0.0 0.0 0.0
0.2035711470791181 33.23558987599717 77.95257102606224 -0.3392852451318635 0.9406835400047208 0.0 0.0 0.0 1.0 0.0 0.0 0.0 0.0 0.0 0.0
0.483556969348981 33.4447920927203 78.34233388119256 -0.8059282822483016 0.5920131787995125 0.0 0.0 0.0 1.0 0.0 0.0 0.0 0.0 0.0 0.0
0.5994589792493767 33.77452585237352 78.73209673632287 -0.9990982987489612 0.0424569127108082 0.0 0.0 0.0 1.0 0.0 0.0 0.0 0.0 0.0 0.0
0.5119485250366559 34.11290367161923 79.12185959145319 -0.8532475417277596 -0.5215061193653787 0.0 0.0 0.0 1.0 0.0 0.0 0.0 0.0 0.0 0.0
0.25072024428111067 34.34510490651582 79.5116224465835 -0.41786707380185106 -0.9085081775263666 0.0 0.0 0.0 1.0 0.0 0.0 0.0 0.0 0.0 0.0
-0.09558412083991248 34.392337467870526 79.90138530171382 0.15930686806652078 -0.9872291131175366 0.0 0.0 0.0 1.0 0.0 0.0 0.0 0.0 0.0 0.0
-0.4094542373748549 34.23857408438687 80.29114815684413 0.6824237289580914 -0.730956807311441 0.0 0.0 0.0 1.0 0.0 0.0 0.0 0.0 0.0 0.0
-0.5843855803672492 33.9359907844629 80.68091101197444 0.9739759672787485 -0.2266513074381612 0.0 0.0 0.0 1.0 0.0 0.0 0.0 0.0 0.0 0.0
-0.5610192666233598 33.58726217431452 81.07067386710476 0.9350321110389328 0.3545630428091433 0.0 0.0 0.0 1.0 0.0 0.0 0.0 0.0 0.0 0.0
-0.3472841113255637 33.310721198067185 81.46043672223507 0.5788068522092727 0.8154646698880305 0.0 0.0 0.0 1.0 0.0 0.0 0.0 0.0 0.0 0.0
-0.015706168985821414 33.200205605014695 81.85019957736539 0.026176948309702353 0.9996573249755101 0.0 0.0 0.0 1.0 0.0 0.0 0.0 0.0 0.0 0.0
0.3212012965502928 33.29321629160518 82.2399624324957 -0.5353354942504879 0.8446395139913756 0.0 0.0 0.0 1.0 0.0 0.0 0.0 0.0 0.0 0.0
0.5491165716792584 33.55819224431955 82.62972528762602 -0.9151942861320972 0.403012926134091 0.0 0.0 0.0 1.0 0.0 0.0 0.0 0.0 0.0 0.0
0.5907019079849064 33.90522003565383 83.01948814275633 -0.9845031799748439 -0.1753667260897045 0.0 0.0 0.0 1.0 0.0 0.0 0.0 0.0 0.0 0.0
0.4318462886642246 34.21654385479435 83.40925099788664 -0.7197438144403742 -0.6942397579905818 0.0 0.0 0.0 1.0 0.0 0.0 0.0 0.0 0.0 0.0
0.12645367392596088 34.38652320359098 83.79901385301696 -0.21075612320993475 -0.9775386726516349 0.0 0.0 0.0 1.0 0.0 0.0 0.0 0.0 0.0 0.0
-0.19038279384155002 34.36899419312423 84.18877670814727 0.3173046564025833 -0.9483236552070395 0.0 0.0 0.0 1.0 0.0 0.0 0.0 0.0 0.0 0.0
-0.4766563441518272 34.16441560007746 84.57853956327759 0.7944272402530452 -0.6073593334624336 0.0 0.0 0.0 1.0 0.0 0.0 0.0 0.0 0.0 0.0
-0.5990065247108438 33.834513524216426 84.9683024184079 0.9983442078514062 -0.05752254036070864 0.0 0.0 0.0 1.0 0.0 0.0 0.0 0.0 0.0 0.0
-0.5153567867996327 33.49274215665088 85.35806527353822 0.8589279779993877 0.5120964055818831 0.0 0.0 0.0 1.0 0.0 0.0 0.0 0.0 0.0 0.0
-0.2544744951778409 33.25663756910881 85.74782812866853 0.42412415862973474 0.905604051485317 0.0 0.0 0.0 1.0 0.0 0.0 0.0 0.0 0.0 0.0
0.0939222442785432 33.2073967498995 86.13759098379884 -0.15653707379757198 0.9876720835008421 0.0 0.0 0.0 1.0 0.0 0.0 0.0 0.0 0.0 0.0
0.410018877031982 33.361953746189485 86.52735383892916 -0.6833647950533032 0.7300770896842044 0.0 0.0 0.0 1.0 0.0 0.0 0.0 0.0 0.0 0.0
0.5851089401481108 33.66715600066712 86.91711669405947 -0.9751815669135178 0.22140666555480465 0.0 0.0 0.0 1.0 0.0 0.0 0.0 0.0 0.0 0.0
0.5795554957734363 33.95529142706154 87.30687954918979 -0.9659258262890604 -0.2588190451025519 0.0 0.0 0.0 1.0 0.0 0.0 0.0 0.0 0.0 0.0
0.34509834078038076 34.29082291632587 87.76160288017515 -0.5751639013006346 -0.818038193876444 0.0 0.0 0.0 1.0 0.0 0.0 0.0 0.0 0.0 0.0
-0.04997480781069962 34.39791514329735 88.2163262111605 0.08329134635116603 -0.9965252388289074 0.0 0.0 0.0 1.0 0.0 0.0 0.0 0.0 0.0 0.0
-0.4217886344553612 34.226725143206124 88.67104954214587 0.7029810574256019 -0.711208572010197 0.0 0.0 0.0 1.0 0.0 0.0 0.0 0.0 0.0 0.0
-0.5972931990554531 33.85692832653525 89.12577287313123 0.9954886650924217 -0.0948805442254057 0.0 0.0 0.0 1.0 0.0 0.0 0.0 0.0 0.0 0.0
-0.4948050024655195 33.46063587470816 89.58049620411659 0.824675004109199 0.5656068754864049 0.0 0.0 0.0 1.0 0.0 0.0 0.0 0.0 0.0 0.0
-0.16202419731491693 33.222290592525574 90.03521953510194 0.27004032885819484 0.9628490124573836 0.0 0.0 0.0 1.0 0.0 0.0 0.0 0.0 0.0 0.0
0.2035711470791172 33.23558987599717 90.42498239023226 -0.3392852451318619 0.9406835400047209 0.0 0.0 0.0 1.0 0.0 0.0 0.0 0.0 0.0 0.0
0.4835569693489803 33.4447920927203 90.81474524536257 -0.8059282822483004 0.5920131787995135 0.0 0.0 0.0 1.0 0.0 0.0 0.0 0.0 0.0 0.0
0.5994589792493765 33.77452585237352 91.20450810049289 -0.9990982987489607 0.04245691271080976 0.0 0.0 0.0 1.0 0.0 0.0 0.0 0.0 0.0 0.0
0.5119485250366561 34.11290367161923 91.5942709556232 -0.8532475417277601 -0.5215061193653772 0.0 0.0 0.0 1.0 0.0 0.0 0.0 0.0 0.0 0.0
0.2507202442811113 34.34510490651582 91.98403381075352 -0.4178670738018521 -0.9085081775263656 0.0 0.0 0.0 1.0 0.0 0.0 0.0 0.0 0.0 0.0
-0.09558412083991165 34.392337467870526 92.37379666588383 0.1593068680665194 -0.9872291131175362 0.0 0.0 0.0 1.0 0.0 0.0 0.0 0.0 0.0 0.0
-0.40945423737485415 34.23857408438687 92.76355952101414 0.6824237289580901 -0.7309568073114414 0.0 0.0 0.0 1.0 0.0 0.0 0.0 0.0 0.0 0.0
-0.5843855803672487 33.9359907844629 93.15332237614446 0.9739759672787477 -0.2266513074381623 0.0 0.0 0.0 1.0 0.0 0.0 0.0 0.0 0.0 0.0
-0.5610192666233598 33.58726217431452 93.54308523127477 0.9350321110389328 0.35456304280914197 0.0 0.0 0.0 1.0 0.0 0.0 0.0 0.0 0.0 0.0
-0.3472841113255642 33.310721198067185 93.93284808640509 0.5788068522092735 0.8154646698880293 0.0 0.0 0.0 1.0 0.0 0.0 0.0 0.0 0.0 0.0
-0.01570616898582208 33.2002056050147 94.3226109415354 0.026176948309703463 0.9996573249755096 0.0 0.0 0.0 1.0 0.0 0.0 0.0 0.0 0.0 0.0
0.32120129655029206 33.29321629160518 94.71237379666572 -0.5353354942504867 0.8446395139913758 0.0 0.0 0.0 1.0 0.0 0.0 0.0 0.0 0.0 0.0
0.5491165716792579 33.55819224431955 95.10213665179603 -0.9151942861320963 0.40301292613409184 0.0 0.0 0.0 1.0 0.0 0.0 0.0 0.0 0.0 0.0
0.5907019079849063 33.90522003565383 95.49189950692634 -0.9845031799748436 -0.17536672608970322 0.0 0.0 0.0 1.0 0.0 0.0 0.0 0.0 0.0 0.0
0.4318462886642249 34.21654385479435 95.88166236205666 -0.7197438144403747 -0.6942397579905806 0.0 0.0 0.0 1.0 0.0 0.0 0.0 0.0 0.0 0.0
0.1264536739259616 34.38652320359098 96.27142521718697 -0.21075612320993597 -0.9775386726516342 0.0 0.0 0.0 1.0 0.0 0.0 0.0 0.0 0.0 0.0
-0.19038279384154919 34.36899419312423 96.66118807231729 0.31730465640258193 -0.9483236552070395 0.0 0.0 0.0 1.0 0.0 0.0 0.0 0.0 0.0 0.0
-0.47665634415182656 34.16441560007746 97.0509509274476 0.7944272402530441 -0.6073593334624345 0.0 0.0 0.0 1.0 0.0 0.0 0.0 0.0 0.0 0.0
-0.5990065247108436 33.83451352421643 97.44071378257792 0.9983442078514058 -0.05752254036071003 0.0 0.0 0.0 1.0 0.0 0.0 0.0 0.0 0.0 0.0
-0.5153567867996329 33.49274215665088 97.83047663770823 0.8589279779993881 0.5120964055818817 0.0 0.0 0.0 1.0 0.0 0.0 0.0 0.0 0.0 0.0
-0.2544744951778416 33.25663756910881 98.22023949283854 0.42412415862973596 0.9056040514853161 0.0 0.0 0.0 1.0 0.0 0.0 0.0 0.0 0.0 0.0
0.09392224427854233 33.2073967498995 98.61000234796886 -0.15653707379757054 0.9876720835008421 0.0 0.0 0.0 1.0 0.0 0.0 0.0 0.0 0.0 0.0
0.4100188770319812 33.36195374618948 98.99976520309917 -0.6833647950533019 0.7300770896842051 0.0 0.0 0.0 1.0 0.0 0.0 0.0 0.0 0.0 0.0
0.5851089401481104 33.66715600066712 99.38952805822949 -0.9751815669135172 0.22140666555480593 0.0 0.0 0.0 1.0 0.0 0.0 0.0 0.0 0.0 0.0
0.5795554957734365 33.95529142706153 99.7792909133598 -0.9659258262890605 -0.2588190451025505 0.0 0.0 0.0 1.0 0.0 0.0 0.0 0.0 0.0 0.0
0.41742232360818543 34.23099722012276 100.16905376849012 -0.695703872680309 -0.7183287002045936 0.0 0.0 0.0 1.0 0.0 0.0 0.0 0.0 0.0 0.0
0.13667065575147022 34.38422695235368 100.55881662362043 -0.22778442625245032 -0.9737115872561252 0.0 0.0 0.0 1.0 0.0 0.0 0.0 0.0 0.0 0.0
-0.19534089267430094 35.83268885464041 100.55881662362093 0.3255681544571682 0.9455185755993152 0.0 -0.0 -0.0 -1.0 0.0 0.0 0.0 0.0 0.0 0.0
-0.46834007733105293 36.024956573227115 100.16905376849061 0.7805667955517548 0.625072377954801 0.0 -0.0 -0.0 -1.0 0.0 0.0 0.0 0.0 0.0 0.0
-0.5962898772338616 36.33337881486773 99.7792909133603 0.9938164620564359 0.11103530855378035 0.0 -0.0 -0.0 -1.0 0.0 0.0 0.0 0.0 0.0 0.0
-0.5395630201213916 36.66243427237593 99.38952805822998 0.8992717002023192 -0.43739045395988546 0.0 -0.0 -0.0 -1.0 0.0 0.0 0.0 0.0 0.0 0.0
-0.31572835419061746 36.91021133499765 98.99976520309967 0.526213923651029 -0.8503522249960858 0.0 -0.0 -0.0 -1.0 0.0 0.0 0.0 0.0 0.0 0.0
0.005890391603030422 36.99997108537559 98.61000234796936 -0.009817319338384034 -0.9999518089593182 0.0 -0.0 -0.0 -1.0 0.0 0.0 0.0 0.0 0.0 0.0
0.32568482698777984 36.90391407349859 98.22023949283904 -0.542808044979633 -0.8398567891643154 0.0 -0.0 -0.0 -1.0 0.0 0.0 0.0 0.0 0.0 0.0
0.5446115680093168 36.65179007127056 97.83047663770873 -0.9076859466821945 -0.419650118784271 0.0 -0.0 -0.0 -1.0 0.0 0.0 0.0 0.0 0.0 0.0
0.5948669168241335 36.321684284666794 97.44071378257841 -0.9914448613735557 0.13052619222200335 0.0 -0.0 -0.0 -1.0 0.0 0.0 0.0 0.0 0.0 0.0
0.4608863130219295 36.015833621370824 97.0509509274481 -0.768143855036549 0.6402772977152896 0.0 -0.0 -0.0 -1.0 0.0 0.0 0.0 0.0 0.0 0.0
0.1841648262991092 35.8289629462511 96.66118807231778 -0.306941377165182 0.9517284229148282 0.0 -0.0 -0.0 -1.0 0.0 0.0 0.0 0.0 0.0 0.0
-0.18167146190695047 35.82816481401667 96.27142521718747 0.3027857698449174 0.953058643305555 0.0 -0.0 -0.0 -1.0 0.0 0.0 0.0 0.0 0.0 0.0
-0.47253769417128866 36.03025937795898 95.88166236205716 0.7875628236188144 0.616234370068373 0.0 -0.0 -0.0 -1.0 0.0 0.0 0.0 0.0 0.0 0.0
-0.5987437331241884 36.361193530893516 95.49189950692684 0.9979062218736471 0.06467744851080215 0.0 -0.0 -0.0 -1.0 0.0 0.0 0.0 0.0 0.0 0.0
-0.516311900312928 36.70565016210572 95.10213665179653 0.8605198338548797 -0.5094169368428714 0.0 -0.0 -0.0 -1.0 0.0 0.0 0.0 0.0 0.0 0.0
-0.2539663413308497 36.943600126445006 94.71237379666621 0.42327723555141616 -0.9060002107416724 0.0 -0.0 -0.0 -1.0 0.0 0.0 0.0 0.0 0.0 0.0
0.09687617223064023 36.99212752617484 94.3226109415359 -0.16146028705106702 -0.9868792102914068 0.0 -0.0 -0.0 -1.0 0.0 0.0 0.0 0.0 0.0 0.0
0.41396127459820503 36.83432253353128 93.93284808640558 -0.6899354576636749 -0.7238708892188019 0.0 -0.0 -0.0 -1.0 0.0 0.0 0.0 0.0 0.0 0.0
0.5867976866716961 36.5251737788706 93.54308523127527 -0.9779961444528267 -0.20862296478434328 0.0 -0.0 -0.0 -1.0 0.0 0.0 0.0 0.0 0.0 0.0
0.5668836278797136 36.20342189226179 93.15332237614496 -0.9448060464661892 0.32763017956368545 0.0 -0.0 -0.0 -1.0 0.0 0.0 0.0 0.0 0.0 0.0
0.3618352976112311 35.92138197129381 92.76355952101464 -0.6030588293520518 0.797696714510306 0.0 -0.0 -0.0 -1.0 0.0 0.0 0.0 0.0 0.0 0.0
0.03457575400434319 35.8009970640848 92.37379666588433 -0.05762625667390531 0.998338226525338 0.0 -0.0 -0.0 -1.0 0.0 0.0 0.0 0.0 0.0 0.0
-0.30436187871341175 35.88292761939353 91.98403381075401 0.5072697978556862 0.8617873010107862 0.0 -0.0 -0.0 -1.0 0.0 0.0 0.0 0.0 0.0 0.0
-0.5405001584186592 36.13950128839204 91.5942709556237 0.9008335973644318 0.43416451934659595 0.0 -0.0 -0.0 -1.0 0.0 0.0 0.0 0.0 0.0 0.0
-0.5940825056153077 36.48405936308252 91.20450810049338 0.990137509358846 -0.14009893847087107 0.0 -0.0 -0.0 -1.0 0.0 0.0 0.0 0.0 0.0 0.0
-0.44701128387138633 36.800226076226494 90.81474524536307 0.7450188064523104 -0.6670434603774921 0.0 -0.0 -0.0 -1.0 0.0 0.0 0.0 0.0 0.0 0.0
-0.14896034362422278 36.98121494821396 90.42498239023276 0.2482672393737046 -0.9686915803565982 0.0 -0.0 -0.0 -1.0 0.0 0.0 0.0 0.0 0.0 0.0
0.16831626475899367 36.97590766188477 90.03521953510244 -0.2805271079316561 -0.9598461031412822 0.0 -0.0 -0.0 -1.0 0.0 0.0 0.0 0.0 0.0 0.0
0.4755182716794203 36.76589940325042 89.61761647603424 -0.7925304527990337 -0.6098323387507113 0.0 -0.0 -0.0 -1.0 0.0 0.0 0.0 0.0 0.0 0.0
0.5998088180404794 36.41514535575298 89.20001341696604 -0.9996813634007987 -0.025242259588312 0.0 -0.0 -0.0 -1.0 0.0 0.0 0.0 0.0 0.0 0.0
0.49337866764114896 36.058565540232614 88.78241035789785 -0.8222977794019148 0.5690574329456415 0.0 -0.0 -0.0 -1.0 0.0 0.0 0.0 0.0 0.0 0.0
0.19716692927390672 35.833320900331856 88.36480729882965 -0.3286115487898445 0.944465166113575 0.0 -0.0 -0.0 -1.0 0.0 0.0 0.0 0.0 0.0 0.0
-0.1748864605195273 35.82605337710989 87.94720423976145 0.2914774341992121 0.9565777048168367 0.0 -0.0 -0.0 -1.0 0.0 0.0 0.0 0.0 0.0 0.0
-0.47966853850256946 36.03955847468582 87.52960118069325 0.799447564170949 0.6007358755236276 0.0 -0.0 -0.0 -1.0 0.0 0.0 0.0 0.0 0.0 0.0
-0.5999427264901002 36.39170994984177 87.11199812162505 0.9999045441501668 0.013816750263722644 0.0 -0.0 -0.0 -1.0 0.0 0.0 0.0 0.0 0.0 0.0
-0.48944470888664515 36.74705025132229 86.69439506255685 0.8157411814777418 -0.5784170855371588 0.0 -0.0 -0.0 -1.0 0.0 0.0 0.0 0.0 0.0 0.0
-0.1906783283255923 36.968895223311776 86.27679200348865 0.31779721387598714 -0.9481587055196313 0.0 -0.0 -0.0 -1.0 0.0 0.0 0.0 0.0 0.0 0.0
0.18143381749464677 36.97191063101617 85.85918894442045 -0.3023896958244112 -0.9531843850269595 0.0 -0.0 -0.0 -1.0 0.0 0.0 0.0 0.0 0.0 0.0
0.48375616441693564 36.75493657657195 85.44158588535225 -0.806260274028226 -0.5915609609532502 0.0 -0.0 -0.0 -1.0 0.0 0.0 0.0 0.0 0.0 0.0
0.5999982871754037 36.401433661948644 85.02398282628405 -0.9999971452923393 -0.0023894365810747664 0.0 -0.0 -0.0 -1.0 0.0 0.0 0.0 0.0 0.0 0.0
0.48544683253300225 36.04737927913454 84.60637976721586 -0.8090780542216703 0.5877012014424327 0.0 -0.0 -0.0 -1.0 0.0 0.0 0.0 0.0 0.0 0.0
0.18416482629911088 35.8289629462511 84.18877670814766 -0.30694137716518477 0.9517284229148264 0.0 -0.0 -0.0 -1.0 0.0 0.0 0.0 0.0 0.0 0.0
-0.18167146190694847 35.82816481401667 83.79901385301734 0.30278576984491407 0.9530586433055552 0.0 -0.0 -0.0 -1.0 0.0 0.0 0.0 0.0 0.0 0.0
-0.4725376941712871 36.03025937795898 83.40925099788703 0.7875628236188117 0.616234370068375 0.0 -0.0 -0.0 -1.0 0.0 0.0 0.0 0.0 0.0 0.0
-0.5987437331241877 36.361193530893516 83.01948814275671 0.9979062218736461 0.06467744851080531 0.0 -0.0 -0.0 -1.0 0.0 0.0 0.0 0.0 0.0 0.0
-0.5163119003129285 36.70565016210572 82.6297252876264 0.8605198338548807 -0.5094169368428683 0.0 -0.0 -0.0 -1.0 0.0 0.0 0.0 0.0 0.0 0.0
-0.2539663413308512 36.943600126445 82.23996243249609 0.42327723555141866 -0.9060002107416703 0.0 -0.0 -0.0 -1.0 0.0 0.0 0.0 0.0 0.0 0.0
0.09687617223063826 36.99212752617484 81.85019957736577 -0.16146028705106374 -0.9868792102914066 0.0 -0.0 -0.0 -1.0 0.0 0.0 0.0 0.0 0.0 0.0
0.4139612745982033 36.83432253353128 81.46043672223546 -0.689935457663672 -0.7238708892188036 0.0 -0.0 -0.0 -1.0 0.0 0.0 0.0 0.0 0.0 0.0
0.5867976866716952 36.52517377887061 81.07067386710514 -0.9779961444528251 -0.20862296478434628 0.0 -0.0 -0.0 -1.0 0.0 0.0 0.0 0.0 0.0 0.0
0.5668836278797137 36.20342189226179 80.68091101197483 -0.9448060464661894 0.32763017956368207 0.0 -0.0 -0.0 -1.0 0.0 0.0 0.0 0.0 0.0 0.0
0.3618352976112324 35.92138197129382 80.29114815684451 -0.6030588293520539 0.7976967145103032 0.0 -0.0 -0.0 -1.0 0.0 0.0 0.0 0.0 0.0 0.0
0.03457575400434512 35.8009970640848 79.9013853017142 -0.05762625667390853 0.9983382265253369 0.0 -0.0 -0.0 -1.0 0.0 0.0 0.0 0.0 0.0 0.0
-0.30436187871340975 35.88292761939353 79.51162244658389 0.5072697978556828 0.861787301010787 0.0 -0.0 -0.0 -1.0 0.0 0.0 0.0 0.0 0.0 0.0
-0.540500158418658 36.13950128839204 79.12185959145357 0.9008335973644297 0.4341645193465986 0.0 -0.0 -0.0 -1.0 0.0 0.0 0.0 0.0 0.0 0.0
-0.5940825056153076 36.48405936308252 78.73209673632326 0.9901375093588458 -0.14009893847086774 0.0 -0.0 -0.0 -1.0 0.0 0.0 0.0 0.0 0.0 0.0
-0.4470112838713873 36.800226076226494 78.34233388119294 0.745018806452312 -0.6670434603774891 0.0 -0.0 -0.0 -1.0 0.0 0.0 0.0 0.0 0.0 0.0
-0.14896034362422456 36.98121494821395 77.95257102606263 0.24826723937370754 -0.9686915803565966 0.0 -0.0 -0.0 -1.0 0.0 0.0 0.0 0.0 0.0 0.0
0.2035711470791218 38.43558987599717 77.95257102606213 -0.33928524513186964 0.9406835400047197 0.0 0.0 0.0 1.0 0.0 0.0 0.0 0.0 0.0 0.0
0.49407995238862285 38.659581139406676 78.34233388119245 -0.8234665873143713 0.5673647676555417 0.0 0.0 0.0 1.0 0.0 0.0 0.0 0.0 0.0 0.0
0.599902423531415 39.01082045475644 78.73209673632276 -0.9998373725523582 -0.018034091260737684 0.0 0.0 0.0 1.0 0.0 0.0 0.0 0.0 0.0 0.0
0.4814822818660769 39.358015100588005 79.12185959145307 -0.8024704697767947 -0.5966918343133364 0.0 0.0 0.0 1.0 0.0 0.0 0.0 0.0 0.0 0.0
0.18308479610051823 39.57138424675242 79.51162244658339 -0.305141326834197 -0.9523070779207038 0.0 0.0 0.0 1.0 0.0 0.0 0.0 0.0 0.0 0.0
-0.1837495077751344 39.571170831181355 79.9013853017137 0.30624917962522397 -0.9519513853022542 0.0 0.0 0.0 1.0 0.0 0.0 0.0 0.0 0.0 0.0
-0.4528257481335419 39.39363541739444 80.29114815684402 0.7547095802225697 -0.6560590289907426 0.0 0.0 0.0 1.0 0.0 0.0 0.0 0.0 0.0 0.0
-0.5944539667821463 39.081390917042214 80.68091101197433 0.9907566113035772 -0.13565152840368627 0.0 0.0 0.0 1.0 0.0 0.0 0.0 0.0 0.0 0.0
-0.5419678986093555 38.74256885022018 81.07067386710465 0.9032798310155923 0.42905191629970213 0.0 0.0 0.0 1.0 0.0 0.0 0.0 0.0 0.0 0.0
-0.31250645808245914 38.48780890904199 81.46043672223496 0.5208440968040985 0.8536518182633517 0.0 0.0 0.0 1.0 0.0 0.0 0.0 0.0 0.0 0.0
0.019001518639876595 38.40030095690473 81.85019957736527 -0.03166919773312765 0.9994984051587794 0.0 0.0 0.0 1.0 0.0 0.0 0.0 0.0 0.0 0.0
0.3443046982788162 38.50862003017712 82.23996243249559 -0.573841163798027 0.8189666163714668 0.0 0.0 0.0 1.0 0.0 0.0 0.0 0.0 0.0 0.0
0.5571778754443407 38.77739538388584 82.6297252876259 -0.9286297924072344 0.37100769352359797 0.0 0.0 0.0 1.0 0.0 0.0 0.0 0.0 0.0 0.0
0.5881089814516872 39.118860531446984 83.01948814275622 -0.9801816357528119 -0.19810088574497903 0.0 0.0 0.0 1.0 0.0 0.0 0.0 0.0 0.0 0.0
0.42699770590051567 39.42151270343336 83.40925099788653 -0.711662843167526 -0.7025211723889297 0.0 0.0 0.0 1.0 0.0 0.0 0.0 0.0 0.0 0.0
0.12645367392595838 39.586523203590986 83.79901385301685 -0.2107561232099306 -0.9775386726516366 0.0 0.0 0.0 1.0 0.0 0.0 0.0 0.0 0.0 0.0
-0.1903827938415527 39.568994193124226 84.18877670814716 0.3173046564025878 -0.9483236552070389 0.0 0.0 0.0 1.0 0.0 0.0 0.0 0.0 0.0 0.0
-0.4892643699596535 39.34730444323098 84.60637976721536 0.8154406165994224 -0.5788407387183083 0.0 0.0 0.0 1.0 0.0 0.0 0.0 0.0 0.0 0.0
-0.599946951761692 38.992021587134325 85.02398282628356 0.9999115862694865 0.013297354776128811 0.0 0.0 0.0 1.0 0.0 0.0 0.0 0.0 0.0 0.0
-0.4798557026921948 38.63980768387737 85.44158588535176 0.7997595044869912 0.6003205268710418 0.0 0.0 0.0 1.0 0.0 0.0 0.0 0.0 0.0 0.0
-0.1751845696001893 38.426144298125394 85.85918894441996 0.2919742826669821 0.956426169791011 0.0 0.0 0.0 1.0 0.0 0.0 0.0 0.0 0.0 0.0
0.19687254506485938 38.433218559760746 86.27679200348815 -0.32812090844143227 0.9446357337320941 0.0 0.0 0.0 1.0 0.0 0.0 0.0 0.0 0.0 0.0
0.49320124526820186 38.65830930409814 86.69439506255635 -0.822002075447003 0.5694844931697631 0.0 0.0 0.0 1.0 0.0 0.0 0.0 0.0 0.0 0.0
0.5998166042720627 39.01483378709341 87.11199812162455 -0.9996943404534377 -0.02472297848901983 0.0 0.0 0.0 1.0 0.0 0.0 0.0 0.0 0.0 0.0
0.47570827148658157 39.36565234915046 87.52960118069275 -0.7928471191443025 -0.609420581917433 0.0 0.0 0.0 1.0 0.0 0.0 0.0 0.0 0.0 0.0
0.16861539337443016 39.57582015344827 87.94720423976095 -0.28102565562405024 -0.9597002557471135 0.0 0.0 0.0 1.0 0.0 0.0 0.0 0.0 0.0 0.0
-0.20333658629439458 39.56449467019109 88.36480729882915 0.3388943104906576 -0.9408244503184768 0.0 0.0 0.0 1.0 0.0 0.0 0.0 0.0 0.0 0.0
-0.4970737124037378 39.336032326476435 88.78241035789735 0.8284561873395629 -0.560053877460729 0.0 0.0 0.0 1.0 0.0 0.0 0.0 0.0 0.0 0.0
-0.5996079254886779 38.97831277585386 89.20001341696555 0.9993465424811298 0.036145373576899675 0.0 0.0 0.0 1.0 0.0 0.0 0.0 0.0 0.0 0.0
-0.4714987165516645 38.62893536911997 89.61761647603375 0.785831194252774 0.6184410514667189 0.0 0.0 0.0 1.0 0.0 0.0 0.0 0.0 0.0 0.0
-0.16202419731491516 38.42229059252557 90.03521953510194 0.2700403288581919 0.962849012457385 0.0 0.0 0.0 1.0 0.0 0.0 0.0 0.0 0.0 0.0
0.2035711470791191 38.43558987599717 90.42498239023226 -0.33928524513186514 0.9406835400047202 0.0 0.0 0.0 1.0 0.0 0.0 0.0 0.0 0.0 0.0
0.4835569693489817 38.644792092720294 90.81474524536257 -0.8059282822483027 0.5920131787995111 0.0 0.0 0.0 1.0 0.0 0.0 0.0 0.0 0.0 0.0
0.5994589792493769 38.97452585237352 91.20450810049289 -0.9990982987489613 0.04245691271080643 0.0 0.0 0.0 1.0 0.0 0.0 0.0 0.0 0.0 0.0
0.5119485250366553 39.31290367161923 91.5942709556232 -0.8532475417277587 -0.5215061193653803 0.0 0.0 0.0 1.0 0.0 0.0 0.0 0.0 0.0 0.0
0.2507202442811096 39.54510490651582 91.98403381075352 -0.41786707380184934 -0.9085081775263673 0.0 0.0 0.0 1.0 0.0 0.0 0.0 0.0 0.0 0.0
-0.09558412083991358 39.59233746787052 92.37379666588383 0.1593068680665226 -0.9872291131175361 0.0 0.0 0.0 1.0 0.0 0.0 0.0 0.0 0.0 0.0
-0.4094542373748557 39.438574084386865 92.76355952101414 0.6824237289580928 -0.7309568073114396 0.0 0.0 0.0 1.0 0.0 0.0 0.0 0.0 0.0 0.0
-0.5843855803672494 39.1359907844629 93.15332237614446 0.9739759672787489 -0.22665130743815937 0.0 0.0 0.0 1.0 0.0 0.0 0.0 0.0 0.0 0.0
-0.5610192666233593 38.78726217431451 93.54308523127477 0.9350321110389321 0.35456304280914513 0.0 0.0 0.0 1.0 0.0 0.0 0.0 0.0 0.0 0.0
-0.34728411132556286 38.51072119806718 93.93284808640509 0.5788068522092713 0.8154646698880317 0.0 0.0 0.0 1.0 0.0 0.0 0.0 0.0 0.0 0.0
-0.015706168985820213 38.40020560501469 94.3226109415354 0.026176948309700354 0.9996573249755103 0.0 0.0 0.0 1.0 0.0 0.0 0.0 0.0 0.0 0.0
0.32120129655029384 38.49321629160517 94.71237379666572 -0.5353354942504897 0.8446395139913747 0.0 0.0 0.0 1.0 0.0 0.0 0.0 0.0 0.0 0.0
0.549116571679259 38.758192244319545 95.10213665179603 -0.9151942861320982 0.4030129261340893 0.0 0.0 0.0 1.0 0.0 0.0 0.0 0.0 0.0 0.0
0.5907019079849063 39.10522003565382 95.49189950692634 -0.9845031799748437 -0.17536672608970644 0.0 0.0 0.0 1.0 0.0 0.0 0.0 0.0 0.0 0.0
0.4318462886642238 39.41654385479435 95.88166236205666 -0.7197438144403729 -0.6942397579905832 0.0 0.0 0.0 1.0 0.0 0.0 0.0 0.0 0.0 0.0
0.1264536739259598 39.58652320359098 96.27142521718697 -0.21075612320993298 -0.9775386726516353 0.0 0.0 0.0 1.0 0.0 0.0 0.0 0.0 0.0 0.0
-0.19038279384155105 39.568994193124226 96.66118807231729 0.31730465640258504 -0.9483236552070389 0.0 0.0 0.0 1.0 0.0 0.0 0.0 0.0 0.0 0.0
-0.4766563441518279 39.36441560007746 97.0509509274476 0.7944272402530463 -0.6073593334624321 0.0 0.0 0.0 1.0 0.0 0.0 0.0 0.0 0.0 0.0
-0.5990065247108439 39.03451352421642 97.44071378257792 0.9983442078514064 -0.0575225403607067 0.0 0.0 0.0 1.0 0.0 0.0 0.0 0.0 0.0 0.0
-0.5153567867996321 38.692742156650866 97.83047663770823 0.8589279779993868 0.5120964055818849 0.0 0.0 0.0 1.0 0.0 0.0 0.0 0.0 0.0 0.0
-0.2544744951778398 38.45663756910881 98.22023949283854 0.42412415862973296 0.9056040514853179 0.0 0.0 0.0 1.0 0.0 0.0 0.0 0.0 0.0 0.0
0.0939222442785444 38.4073967498995 98.61000234796886 -0.15653707379757398 0.9876720835008419 0.0 0.0 0.0 1.0 0.0 0.0 0.0 0.0 0.0 0.0
0.41001887703198286 38.56195374618948 98.99976520309917 -0.6833647950533047 0.7300770896842032 0.0 0.0 0.0 1.0 0.0 0.0 0.0 0.0 0.0 0.0
0.5851089401481111 38.867156000667116 99.38952805822949 -0.9751815669135183 0.2214066655548027 0.0 0.0 0.0 1.0 0.0 0.0 0.0 0.0 0.0 0.0
0.5795554957734361 39.155291427061535 99.7792909133598 -0.96592582628906 -0.2588190451025538 0.0 0.0 0.0 1.0 0.0 0.0 0.0 0.0 0.0 0.0
0.4174223236081841 39.430997220122755 100.16905376849012 -0.6957038726803068 -0.7183287002045962 0.0 0.0 0.0 1.0 0.0 0.0 0.0 0.0 0.0 0.0
0.13667065575146825 39.584226952353674 100.55881662362043 -0.22778442625244705 -0.9737115872561262 0.0 0.0 0.0 1.0 0.0 0.0 0.0 0.0 0.0 0.0
-0.1953408926742992 41.03268885464041 100.55881662362086 0.32556815445716525 0.9455185755993172 0.0 -0.0 -0.0 -1.0 0.0 0.0 0.0 0.0 0.0 0.0
-0.468340077331052 41.22495657322712 100.16905376849054 0.7805667955517532 0.6250723779548042 0.0 -0.0 -0.0 -1.0 0.0 0.0 0.0 0.0 0.0 0.0
-0.5962898772338618 41.53337881486773 99.77929091336023 0.9938164620564363 0.1110353085537839 0.0 -0.0 -0.0 -1.0 0.0 0.0 0.0 0.0 0.0 0.0
-0.5395630201213929 41.86243427237593 99.38952805822991 0.8992717002023214 -0.4373904539598827 0.0 -0.0 -0.0 -1.0 0.0 0.0 0.0 0.0 0.0 0.0
-0.31572835419061945 42.11021133499765 98.9997652030996 0.5262139236510324 -0.8503522249960845 0.0 -0.0 -0.0 -1.0 0.0 0.0 0.0 0.0 0.0 0.0
0.005890391603028389 42.199971085375594 98.61000234796929 -0.009817319338380648 -0.999951808959319 0.0 -0.0 -0.0 -1.0 0.0 0.0 0.0 0.0 0.0 0.0
0.32568482698777845 42.10391407349859 98.22023949283897 -0.5428080449796306 -0.8398567891643179 0.0 -0.0 -0.0 -1.0 0.0 0.0 0.0 0.0 0.0 0.0
0.5446115680093165 41.851790071270564 97.83047663770866 -0.907685946682194 -0.4196501187842744 0.0 -0.0 -0.0 -1.0 0.0 0.0 0.0 0.0 0.0 0.0
0.5948669168241343 41.521684284666804 97.44071378257834 -0.991444861373557 0.13052619222200018 0.0 -0.0 -0.0 -1.0 0.0 0.0 0.0 0.0 0.0 0.0
0.46088631302193117 41.21583362137083 97.05095092744803 -0.7681438550365518 0.6402772977152877 0.0 -0.0 -0.0 -1.0 0.0 0.0 0.0 0.0 0.0 0.0
0.18416482629911127 41.028962946251106 96.66118807231771 -0.3069413771651854 0.9517284229148281 0.0 -0.0 -0.0 -1.0 0.0 0.0 0.0 0.0 0.0 0.0
-0.18167146190694877 41.02816481401667 96.2714252171874 0.30278576984491457 0.9530586433055569 0.0 -0.0 -0.0 -1.0 0.0 0.0 0.0 0.0 0.0 0.0
-0.46951056449565653 41.226422926523895 95.88166236205709 0.7825176074927608 0.6226284557935108 0.0 -0.0 -0.0 -1.0 0.0 0.0 0.0 0.0 0.0 0.0
-0.5980321755509331 41.55144573133266 95.49189950692677 0.9967202925848884 0.0809237811122337 0.0 -0.0 -0.0 -1.0 0.0 0.0 0.0 0.0 0.0 0.0
-0.5236254751476576 41.892944298077964 95.10213665179646 0.8727091252460959 -0.48824049679660997 0.0 -0.0 -0.0 -1.0 0.0 0.0 0.0 0.0 0.0 0.0
-0.27153864673035616 42.1350390297276 94.71237379666614 0.4525644112172602 -0.8917317162126628 0.0 -0.0 -0.0 -1.0 0.0 0.0 0.0 0.0 0.0 0.0
0.07268850678896564 42.19558070904017 94.32261094153583 -0.12114751131494272 -0.9926345150669516 0.0 -0.0 -0.0 -1.0 0.0 0.0 0.0 0.0 0.0 0.0
0.39225050590996513 42.05402592504545 93.93284808640551 -0.6537508431832751 -0.7567098750757537 0.0 -0.0 -0.0 -1.0 0.0 0.0 0.0 0.0 0.0 0.0
0.5787114176860534 41.758408001817465 93.5430852312752 -0.9645190294767555 -0.2640133363624338 0.0 -0.0 -0.0 -1.0 0.0 0.0 0.0 0.0 0.0 0.0
0.5688000678783436 41.40903800697104 93.15332237614489 -0.9480001131305724 0.31826998838160614 0.0 -0.0 -0.0 -1.0 0.0 0.0 0.0 0.0 0.0 0.0
0.3658796425543758 41.12446652361344 92.76355952101457 -0.6097994042572928 0.7925557939775953 0.0 -0.0 -0.0 -1.0 0.0 0.0 0.0 0.0 0.0 0.0
0.03880646910741904 41.00125626687587 92.37379666588426 -0.06467744851236507 0.9979062218735466 0.0 -0.0 -0.0 -1.0 0.0 0.0 0.0 0.0 0.0 0.0
-0.3014347771817426 41.08121577211195 91.98403381075394 0.5023912953029043 0.8646403798134087 0.0 -0.0 -0.0 -1.0 0.0 0.0 0.0 0.0 0.0 0.0
-0.5393911417385396 41.33721264068834 91.59427095562363 0.8989852362308992 0.43797893218610406 0.0 -0.0 -0.0 -1.0 0.0 0.0 0.0 0.0 0.0 0.0
-0.594317665956286 41.68238028849352 91.20450810049331 0.9905294432604764 -0.13730048082252355 0.0 -0.0 -0.0 -1.0 0.0 0.0 0.0 0.0 0.0 0.0
-0.44757631116502844 41.99959410116255 90.814745245363 0.7459605186083806 -0.6659901686042531 0.0 -0.0 -0.0 -1.0 0.0 0.0 0.0 0.0 0.0 0.0
-0.14896034362422447 42.18121494821396 90.42498239023269 0.2482672393737074 -0.9686915803565983 0.0 -0.0 -0.0 -1.0 0.0 0.0 0.0 0.0 0.0 0.0
0.20357114707912022 43.63558987599717 90.42498239023226 -0.339285245131867 0.9406835400047193 0.0 0.0 0.0 1.0 0.0 0.0 0.0 0.0 0.0 0.0
0.45962666587131146 43.81432743418799 90.81474524536257 -0.7660444431188523 0.64278760968669 0.0 0.0 0.0 1.0 0.0 0.0 0.0 0.0 0.0 0.0
0.591185224712386 44.09753034555652 91.20450810049289 -0.9853087078539765 0.17078275740580035 0.0 0.0 0.0 1.0 0.0 0.0 0.0 0.0 0.0 0.0
0.5626121621533283 44.40848874069637 91.5942709556232 -0.9376869369222137 -0.3474812344939475 0.0 0.0 0.0 1.0 0.0 0.0 0.0 0.0 0.0 0.0
0.18208726411281476 44.77170291957267 91.98403381075352 -0.3034787735213579 -0.9528381992877771 0.0 0.0 0.0 1.0 0.0 0.0 0.0 0.0 0.0 0.0
-0.16095451852717055 44.77800834160563 92.37379666588383 0.26825753087861753 -0.9633472360093784 0.0 0.0 0.0 1.0 0.0 0.0 0.0 0.0 0.0 0.0
-0.45136532578209465 44.59530917353589 92.76355952101414 0.7522755429701576 -0.6588486225598077 0.0 0.0 0.0 1.0 0.0 0.0 0.0 0.0 0.0 0.0
-0.5941829025500016 44.2833467354925 93.15332237614446 0.9903048375833359 -0.1389112258208251 0.0 0.0 0.0 1.0 0.0 0.0 0.0 0.0 0.0 0.0
-0.5427069235700201 43.94413051157052 93.54308523127477 0.9045115392833667 0.42644914738247075 0.0 0.0 0.0 1.0 0.0 0.0 0.0 0.0 0.0 0.0
-0.31376966548407603 43.688581778754404 93.93284808640509 0.52294944247346 0.8523637020759971 0.0 0.0 0.0 1.0 0.0 0.0 0.0 0.0 0.0 0.0
0.017768027133214175 43.60026314336053 94.3226109415354 -0.02961337855535695 0.9995614277324525 0.0 0.0 0.0 1.0 0.0 0.0 0.0 0.0 0.0 0.0
0.3434957020682022 43.7080541669445 94.71237379666572 -0.5724928367803369 0.8199097217591729 0.0 0.0 0.0 1.0 0.0 0.0 0.0 0.0 0.0 0.0
0.5569027412990484 43.97670795640327 95.10213665179603 -0.9281712354984138 0.37215340599455715 0.0 0.0 0.0 1.0 0.0 0.0 0.0 0.0 0.0 0.0
0.5882065706455726 44.318376645709264 95.49189950692634 -0.9803442844092874 -0.1972944095154341 0.0 0.0 0.0 1.0 0.0 0.0 0.0 0.0 0.0 0.0
0.4271710619961123 44.62133701925313 95.88166236205666 -0.7119517699935204 -0.7022283654218869 0.0 0.0 0.0 1.0 0.0 0.0 0.0 0.0 0.0 0.0
0.12645367392595958 44.78652320359098 96.27142521718697 -0.2107561232099326 -0.9775386726516355 0.0 0.0 0.0 1.0 0.0 0.0 0.0 0.0 0.0 0.0
-0.1816714619069487 46.22816481401667 96.2714252171874 0.30278576984491445 0.9530586433055568 0.0 -0.0 -0.0 -1.0 0.0 0.0 0.0 0.0 0.0 0.0
-0.4807522876155189 46.441005239658786 95.88166236205709 0.8012538126925314 0.5983246005686944 0.0 -0.0 -0.0 -1.0 0.0 0.0 0.0 0.0 0.0 0.0
-0.5998843442892697 46.7882197845251 95.49189950692677 0.999807240482116 0.019633692458174645 0.0 -0.0 -0.0 -1.0 0.0 0.0 0.0 0.0 0.0 0.0
-0.4944757131723769 47.13984374215612 95.10213665179646 0.824126188620628 -0.5664062369268571 0.0 -0.0 -0.0 -1.0 0.0 0.0 0.0 0.0 0.0 0.0
-0.20398154383721237 47.36426193365652 94.71237379666614 0.33996923972868726 -0.940436556094192 0.0 -0.0 -0.0 -1.0 0.0 0.0 0.0 0.0 0.0 0.0
0.20848874069597362 48.83738783784652 94.71237379666572 -0.3474812344932893 0.9376869369224572 0.0 0.0 0.0 1.0 0.0 0.0 0.0 0.0 0.0 0.0
0.5043872297216825 49.07504843054127 95.10213665179603 -0.8406453828694707 0.5415859490978711 0.0 0.0 0.0 1.0 0.0 0.0 0.0 0.0 0.0 0.0
0.5984769230967505 49.4427243785285 95.49189950692634 -0.997461538494584 -0.07120729754750232 0.0 0.0 0.0 1.0 0.0 0.0 0.0 0.0 0.0 0.0
0.4531118881245109 49.79330600915857 95.88166236205666 -0.7551864802075181 -0.6555100152642832 0.0 0.0 0.0 1.0 0.0 0.0 0.0 0.0 0.0 0.0
0.1264536739259604 49.98652320359098 96.27142521718697 -0.21075612320993398 -0.977538672651635 0.0 0.0 0.0 1.0 0.0 0.0 0.0 0.0 0.0 0.0
-0.1816714619069487 51.42816481401667 96.2714252171874 0.30278576984491445 0.9530586433055568 0.0 -0.0 -0.0 -1.0 0.0 0.0 0.0 0.0 0.0 0.0
-0.4807522876155189 51.64100523965878 95.88166236205709 0.8012538126925314 0.5983246005686944 0.0 -0.0 -0.0 -1.0 0.0 0.0 0.0 0.0 0.0 0.0
-0.5998843442892697 51.98821978452509 95.49189950692677 0.999807240482116 0.019633692458174645 0.0 -0.0 -0.0 -1.0 0.0 0.0 0.0 0.0 0.0 0.0
-0.4944757131723769 52.33984374215611 95.10213665179646 0.824126188620628 -0.5664062369268571 0.0 -0.0 -0.0 -1.0 0.0 0.0 0.0 0.0 0.0 0.0
-0.20398154383721237 52.56426193365652 94.71237379666614 0.33996923972868726 -0.940436556094192 0.0 -0.0 -0.0 -1.0 0.0 0.0 0.0 0.0 0.0 0.0
0.20848874069597478 54.037387837846524 94.71237379666572 -0.34748123449329127 0.9376869369224574 0.0 0.0 0.0 1.0 0.0 0.0 0.0 0.0 0.0 0.0
0.5043872297216835 54.27504843054128 95.10213665179603 -0.8406453828694723 0.5415859490978701 0.0 0.0 0.0 1.0 0.0 0.0 0.0 0.0 0.0 0.0
0.5984769230967508 54.642724378528506 95.49189950692634 -0.9974615384945846 -0.0712072975475041 0.0 0.0 0.0 1.0 0.0 0.0 0.0 0.0 0.0 0.0
0.4531118881245106 54.99330600915857 95.88166236205666 -0.7551864802075176 -0.655510015264285 0.0 0.0 0.0 1.0 0.0 0.0 0.0 0.0 0.0 0.0
0.12645367392595946 55.18652320359098 96.27142521718697 -0.21075612320993242 -0.977538672651636 0.0 0.0 0.0 1.0 0.0 0.0 0.0 0.0 0.0 0.0
-0.19038279384155155 55.16899419312423 96.66118807231729 0.31730465640258587 -0.9483236552070392 0.0 0.0 0.0 1.0 0.0 0.0 0.0 0.0 0.0 0.0
-0.4766563441518284 54.96441560007746 97.0509509274476 0.7944272402530472 -0.607359333462432 0.0 0.0 0.0 1.0 0.0 0.0 0.0 0.0 0.0 0.0
-0.5990065247108444 54.63451352421642 97.44071378257792 0.9983442078514071 -0.05752254036070614 0.0 0.0 0.0 1.0 0.0 0.0 0.0 0.0 0.0 0.0
-0.5153567867996323 54.29274215665087 97.83047663770823 0.858927977999387 0.5120964055818856 0.0 0.0 0.0 1.0 0.0 0.0 0.0 0.0 0.0 0.0
-0.25447449517783965 54.05663756910881 98.22023949283854 0.42412415862973274 0.9056040514853186 0.0 0.0 0.0 1.0 0.0 0.0 0.0 0.0 0.0 0.0
0.0939222442785448 54.0073967498995 98.61000234796886 -0.15653707379757464 0.9876720835008423 0.0 0.0 0.0 1.0 0.0 0.0 0.0 0.0 0.0 0.0
0.41001887703198336 54.16195374618948 98.99976520309917 -0.6833647950533055 0.7300770896842032 0.0 0.0 0.0 1.0 0.0 0.0 0.0 0.0 0.0 0.0
0.5851089401481114 54.46715600066712 99.38952805822949 -0.975181566913519 0.22140666555480235 0.0 0.0 0.0 1.0 0.0 0.0 0.0 0.0 0.0 0.0
0.5795554957734363 54.755291427061536 99.7792909133598 -0.9659258262890604 -0.2588190451025545 0.0 0.0 0.0 1.0 0.0 0.0 0.0 0.0 0.0 0.0
0.39212785444124243 55.05413185945418 100.16905376849012 -0.6535464240687373 -0.7568864324236289 0.0 0.0 0.0 1.0 0.0 0.0 0.0 0.0 0.0 0.0
0.06916043077223907 55.19600070034808 100.55881662362043 -0.11526738462039843 -0.9933345005801295 0.0 0.0 0.0 1.0 0.0 0.0 0.0 0.0 0.0 0.0
-0.2777124350300364 55.13186069927161 100.94857947875074 0.4628540583833939 -0.8864344987860209 0.0 0.0 0.0 1.0 0.0 0.0 0.0 0.0 0.0 0.0
-0.5285934385611843 54.88388197672636 101.33834233388106 0.8809890642686404 -0.47313662787726296 0.0 0.0 0.0 1.0 0.0 0.0 0.0 0.0 0.0 0.0
-0.5967650558658966 54.53777887740185 101.72810518901137 0.9946084264431607 0.10370187099692174 0.0 0.0 0.0 1.0 0.0 0.0 0.0 0.0 0.0 0.0
-0.4586636301766745 54.213182634369716 102.11786804414169 0.7644393836277907 0.6446956093838129 0.0 0.0 0.0 1.0 0.0 0.0 0.0 0.0 0.0 0.0
-0.16202419731491524 54.02229059252557 102.507630899272 0.270040328858192 0.9628490124573852 0.0 0.0 0.0 1.0 0.0 0.0 0.0 0.0 0.0 0.0
0.2035711470791191 54.03558987599717 102.89739375440232 -0.33928524513186514 0.9406835400047205 0.0 0.0 0.0 1.0 0.0 0.0 0.0 0.0 0.0 0.0
0.49422844109981445 54.25979675485374 103.28715660953263 -0.8237140684996906 0.5670054085771047 0.0 0.0 0.0 1.0 0.0 0.0 0.0 0.0 0.0 0.0
0.5998927524786141 54.611343964193935 103.67691946466294 -0.9998212541310233 -0.01890660698989305 0.0 0.0 0.0 1.0 0.0 0.0 0.0 0.0 0.0 0.0
0.4810132288257454 54.958645052516594 104.06668231979326 -0.8016887147095755 -0.5977417541943272 0.0 0.0 0.0 1.0 0.0 0.0 0.0 0.0 0.0 0.0
0.1820872641128161 55.17170291957267 104.45644517492357 -0.3034787735213601 -0.9528381992877771 0.0 0.0 0.0 1.0 0.0 0.0 0.0 0.0 0.0 0.0
-0.18665468446365793 56.629771950209594 104.456445174924 0.3110911407727632 0.9503800829840165 0.0 -0.0 -0.0 -1.0 0.0 0.0 0.0 0.0 0.0 0.0
-0.4914912265738515 56.855854138190026 104.06668231979368 0.8191520442897524 0.5735764363499645 0.0 -0.0 -0.0 -1.0 0.0 0.0 0.0 0.0 0.0 0.0
-0.5996787524858038 57.2196314496936 103.67691946466337 0.9994645874763395 -0.03271908282266167 0.0 -0.0 -0.0 -1.0 0.0 0.0 0.0 0.0 0.0 0.0
-0.4679306898555617 57.57555408331065 103.28715660953306 0.7798844830926027 -0.6259234721844114 0.0 -0.0 -0.0 -1.0 0.0 0.0 0.0 0.0 0.0 0.0
-0.14896034362422264 57.781214948213965 102.89739375440274 0.24826723937370437 -0.9686915803565992 0.0 -0.0 -0.0 -1.0 0.0 0.0 0.0 0.0 0.0 0.0
0.1683162647589941 57.77590766188477 102.50763089927243 -0.2805271079316568 -0.9598461031412829 0.0 -0.0 -0.0 -1.0 0.0 0.0 0.0 0.0 0.0 0.0
0.4597201420346283 57.585561137833764 102.11786804414211 -0.7662002367243804 -0.6426018963895992 0.0 -0.0 -0.0 -1.0 0.0 0.0 0.0 0.0 0.0 0.0
0.5964179513649204 57.26546470262419 101.7281051890118 -0.9940299189415338 -0.10910783770698418 0.0 -0.0 -0.0 -1.0 0.0 0.0 0.0 0.0 0.0 0.0
0.5324078350008603 56.92333793677178 101.33834233388149 -0.8873463916681004 0.46110343871370985 0.0 -0.0 -0.0 -1.0 0.0 0.0 0.0 0.0 0.0 0.0
0.28923062290821816 56.674314117773626 100.94857947875117 -0.4820510381803635 0.8761431370439647 0.0 -0.0 -0.0 -1.0 0.0 0.0 0.0 0.0 0.0 0.0
-0.051279136332514824 56.60219530766563 100.55881662362086 0.08546522722085803 0.9963411538906204 0.0 -0.0 -0.0 -1.0 0.0 0.0 0.0 0.0 0.0 0.0
-0.37453232396747516 56.731251092477514 100.16905376849054 0.6242205399457919 0.7812481792041438 0.0 -0.0 -0.0 -1.0 0.0 0.0 0.0 0.0 0.0 0.0
-0.57174704197394 57.01805132593489 99.77929091336023 0.9529117366232333 0.30324779010851755 0.0 -0.0 -0.0 -1.0 0.0 0.0 0.0 0.0 0.0 0.0
-0.5765561448344275 57.36608134107619 99.38952805822991 0.960926908057379 -0.27680223512697866 0.0 -0.0 -0.0 -1.0 0.0 0.0 0.0 0.0 0.0 0.0
-0.38734126231482524 57.658221285525194 98.9997652030996 0.6455687705247086 -0.7637021425419872 0.0 -0.0 -0.0 -1.0 0.0 0.0 0.0 0.0 0.0 0.0
-0.06777741709695996 57.79615956063093 98.61000234796929 0.11296236182826658 -0.9935992677182213 0.0 -0.0 -0.0 -1.0 0.0 0.0 0.0 0.0 0.0 0.0
0.2745950386989736 57.7334768642799 98.22023949283897 -0.45765839783162265 -0.889128107133161 0.0 -0.0 -0.0 -1.0 0.0 0.0 0.0 0.0 0.0 0.0
0.5245601474371893 57.491267320035526 97.83047663770866 -0.8742669123953154 -0.48544553339254 0.0 -0.0 -0.0 -1.0 0.0 0.0 0.0 0.0 0.0 0.0
0.5979990821172674 57.15103983469281 97.44071378257834 -0.9966651368621122 0.08160027551199134 0.0 -0.0 -0.0 -1.0 0.0 0.0 0.0 0.0 0.0 0.0
0.47019800538553824 56.82728853555135 97.05095092744803 -0.7836633423092303 0.6211857740810971 0.0 -0.0 -0.0 -1.0 0.0 0.0 0.0 0.0 0.0 0.0
0.18416482629911143 56.62896294625111 96.66118807231771 -0.30694137716518566 0.9517284229148275 0.0 -0.0 -0.0 -1.0 0.0 0.0 0.0 0.0 0.0 0.0
-0.1816714619069484 56.62816481401667 96.2714252171874 0.30278576984491395 0.9530586433055566 0.0 -0.0 -0.0 -1.0 0.0 0.0 0.0 0.0 0.0 0.0
-0.4699720495380905 56.82700365597909 95.88166236205709 0.7832867492301507 0.6216605733681912 0.0 -0.0 -0.0 -1.0 0.0 0.0 0.0 0.0 0.0 0.0
-0.5981504002399899 57.15292454256471 95.49189950692677 0.9969173337333164 0.07845909572548598 0.0 -0.0 -0.0 -1.0 0.0 0.0 0.0 0.0 0.0 0.0
-0.5225353972718505 57.494884313923194 95.10213665179646 0.8708923287864174 -0.49147385653865255 0.0 -0.0 -0.0 -1.0 0.0 0.0 0.0 0.0 0.0 0.0
-0.26888951615231177 57.736375267982574 94.71237379666614 0.4481491935871862 -0.8939587799709561 0.0 -0.0 -0.0 -1.0 0.0 0.0 0.0 0.0 0.0 0.0
0.07636860202567866 57.79512001867241 94.32261094153583 -0.12728100337613107 -0.9918666977873443 0.0 -0.0 -0.0 -1.0 0.0 0.0 0.0 0.0 0.0 0.0
0.3956074890610313 57.651103884486524 93.93284808640551 -0.6593458151017187 -0.7518398074775341 0.0 -0.0 -0.0 -1.0 0.0 0.0 0.0 0.0 0.0 0.0
0.5800605815865358 57.35339400799736 93.5430852312752 -0.9667676359775595 -0.25565667999558805 0.0 -0.0 -0.0 -1.0 0.0 0.0 0.0 0.0 0.0 0.0
0.5668836278797148 57.00342189226179 93.15332237614489 -0.9448060464661912 0.32763017956368307 0.0 -0.0 -0.0 -1.0 0.0 0.0 0.0 0.0 0.0 0.0
0.3833278292319541 56.73841601486152 92.76355952101457 -0.63887971538659 0.7693066418974657 0.0 -0.0 -0.0 -1.0 0.0 0.0 0.0 0.0 0.0 0.0
0.05736267531443407 56.60274835832727 92.37379666588426 -0.0956044588573901 0.9954194027878859 0.0 -0.0 -0.0 -1.0 0.0 0.0 0.0 0.0 0.0 0.0
-0.28846573813682763 56.673894005051096 91.98403381075394 0.48077623022804594 0.8768433249148417 0.0 -0.0 -0.0 -1.0 0.0 0.0 0.0 0.0 0.0 0.0
-0.5344056824433739 56.9272169972813 91.59427095562363 0.8906761374056231 0.454638337864511 0.0 -0.0 -0.0 -1.0 0.0 0.0 0.0 0.0 0.0 0.0
-0.5952943070809433 57.27499791968463 91.20450810049331 0.9921571784682387 -0.12499653280771139 0.0 -0.0 -0.0 -1.0 0.0 0.0 0.0 0.0 0.0 0.0
-0.45004740446683444 57.59680893857456 90.814745245363 0.750079007444724 -0.6613482309575972 0.0 -0.0 -0.0 -1.0 0.0 0.0 0.0 0.0 0.0 0.0
-0.14896034362422447 57.781214948213965 90.42498239023269 0.2482672393737074 -0.9686915803565983 0.0 -0.0 -0.0 -1.0 0.0 0.0 0.0 0.0 0.0 0.0
0.2035711470791201 59.23558987599717 90.42498239023233 -0.3392852451318668 0.9406835400047202 0.0 0.0 0.0 1.0 0.0 0.0 0.0 0.0 0.0 0.0
0.4411854048358179 59.393360800512475 90.81474524536264 -0.7353090080596965 0.6777319991458779 0.0 0.0 0.0 1.0 0.0 0.0 0.0 0.0 0.0 0.0
0.5936469022044477 59.7129175361909 91.20450810049296 -0.9894115036740794 0.14513743968184079 0.0 0.0 0.0 1.0 0.0 0.0 0.0 0.0 0.0 0.0
0.5393856814975339 60.06279856657799 91.59427095562327 -0.898976135829223 -0.43799761096330325 0.0 0.0 0.0 1.0 0.0 0.0 0.0 0.0 0.0 0.0
0.2972968586315865 60.321166554805465 91.98403381075359 -0.49549476438597745 -0.868610924675765 0.0 0.0 0.0 1.0 0.0 0.0 0.0 0.0 0.0 0.0
-0.0483181756294243 60.39805129705056 92.3737966658839 0.08053029271570716 -0.9967521617509165 0.0 0.0 0.0 1.0 0.0 0.0 0.0 0.0 0.0 0.0
-0.37710761110187085 60.266679600635214 92.76355952101422 0.6285126851697846 -0.7777993343920203 0.0 0.0 0.0 1.0 0.0 0.0 0.0 0.0 0.0 0.0
-0.574578732464584 59.97279838019899 93.15332237614453 0.9576312207743066 -0.2879973003316417 0.0 0.0 0.0 1.0 0.0 0.0 0.0 0.0 0.0 0.0
-0.571967149980267 59.61874443637932 93.54308523127484 0.9532785833004449 0.30209260603447313 0.0 0.0 0.0 1.0 0.0 0.0 0.0 0.0 0.0 0.0
-0.37018228207194487 59.32780821900418 93.93284808640516 0.616970470119908 0.7869863016597064 0.0 0.0 0.0 1.0 0.0 0.0 0.0 0.0 0.0 0.0
-0.03949067305345795 59.201301004893295 94.32261094153547 0.06581778842242991 0.9978316585111854 0.0 0.0 0.0 1.0 0.0 0.0 0.0 0.0 0.0 0.0
0.30495257728906966 59.283275774126324 94.71237379666579 -0.5082542954817827 0.8612070431228017 0.0 0.0 0.0 1.0 0.0 0.0 0.0 0.0 0.0 0.0
0.5432037032774673 59.545186859158235 95.1021366517961 -0.9053395054624452 0.4246885680696121 0.0 0.0 0.0 1.0 0.0 0.0 0.0 0.0 0.0 0.0
0.5922976963081552 59.89583026112901 95.49189950692642 -0.9871628271802586 -0.1597171018816746 0.0 0.0 0.0 1.0 0.0 0.0 0.0 0.0 0.0 0.0
0.4351387985446169 60.21310316629282 95.88166236205673 -0.7252313309076948 -0.6885052771546896 0.0 0.0 0.0 1.0 0.0 0.0 0.0 0.0 0.0 0.0
0.12645367392595994 60.38652320359098 96.27142521718704 -0.2107561232099332 -0.9775386726516355 0.0 0.0 0.0 1.0 0.0 0.0 0.0 0.0 0.0 0.0
-0.5851089401481134 2.7328439993328786 12.082648509039142 0.9751815669135222 -0.2214066655547975 0.0 -0.0 -0.0 -1.0 0.0 0.0 0.0 0.0 0.0 0.0
-0.4100188770319865 3.0380462538105206 11.69288565390883 0.6833647950533107 -0.7300770896842009 0.0 -0.0 -0.0 -1.0 0.0 0.0 0.0 0.0 0.0 0.0
-0.0939222442785481 3.192603250100506 11.303122798778517 0.15653707379758014 -0.9876720835008435 0.0 -0.0 -0.0 -1.0 0.0 0.0 0.0 0.0 0.0 0.0
0.25447449517783727 3.1433624308911936 10.913359943648205 -0.4241241586297287 -0.9056040514853225 0.0 -0.0 -0.0 -1.0 0.0 0.0 0.0 0.0 0.0 0.0
0.5153567867996315 2.907257843349135 10.523597088517892 -0.8589279779993857 -0.5120964055818911 0.0 -0.0 -0.0 -1.0 0.0 0.0 0.0 0.0 0.0 0.0
0.5990065247108456 2.5654864757835796 10.13383423338758 -0.9983442078514091 0.057522540360700924 0.0 -0.0 -0.0 -1.0 0.0 0.0 0.0 0.0 0.0 0.0
0.4766563441518311 2.235584399922543 9.744071378257267 -0.7944272402530518 0.6073593334624288 0.0 -0.0 -0.0 -1.0 0.0 0.0 0.0 0.0 0.0 0.0
0.1903827938415549 2.0310058068757764 9.354308523126955 -0.3173046564025915 0.9483236552070391 0.0 -0.0 -0.0 -1.0 0.0 0.0 0.0 0.0 0.0 0.0
-0.18416482629911632 0.5710370537489022 9.35430852312749 0.3069413771651938 -0.9517284229148368 0.0 0.0 0.0 1.0 0.0 0.0 0.0 0.0 0.0 0.0
-0.4792529124228004 0.36099396938768097 9.761787871672816 0.7987548540380005 -0.6016566156461348 0.0 0.0 0.0 1.0 0.0 0.0 0.0 0.0 0.0 0.0
-0.5996864924312398 0.019393576140740033 10.169267220218142 0.9994774873853997 -0.03232262690123339 0.0 0.0 0.0 1.0 0.0 0.0 0.0 0.0 0.0 0.0
-0.5015758644763464 -0.32927443292004305 10.576746568763468 0.8359597741272439 0.548790721533405 0.0 0.0 0.0 1.0 0.0 0.0 0.0 0.0 0.0 0.0
-0.2206755598837457 -0.5579447080759934 10.984225917308795 0.3677925998062428 0.9299078467933222 0.0 0.0 0.0 1.0 0.0 0.0 0.0 0.0 0.0 0.0
0.14064570809613355 -0.5832827657270077 11.391705265854121 -0.23440951349355588 0.9721379428783459 0.0 0.0 0.0 1.0 0.0 0.0 0.0 0.0 0.0 0.0
0.4507113529008151 -0.3960546381073285 11.799184614399447 -0.751185588168025 0.660091063512214 0.0 0.0 0.0 1.0 0.0 0.0 0.0 0.0 0.0 0.0
0.5965239139976207 -0.06449201523420652 12.206663962944774 -0.9942065233293678 0.10748669205701084 0.0 0.0 0.0 1.0 0.0 0.0 0.0 0.0 0.0 0.0
0.5249448080130718 0.29057348216953516 12.6141433114901 -0.8749080133551195 -0.4842891369492252 0.0 0.0 0.0 1.0 0.0 0.0 0.0 0.0 0.0 0.0
0.2620596633906174 0.5397450628061421 13.021622660035426 -0.436766105651029 -0.8995751046769033 0.0 0.0 0.0 1.0 0.0 0.0 0.0 0.0 0.0 0.0
-0.09632808517185619 0.592216936609494 13.429102008580752 0.16054680861976028 -0.98702822768249 0.0 0.0 0.0 1.0 0.0 0.0 0.0 0.0 0.0 0.0
-0.41961091584104976 0.4288667384013889 13.836581357126079 0.6993515264017495 -0.714777897335648 0.0 0.0 0.0 1.0 0.0 0.0 0.0 0.0 0.0 0.0
-0.589974618911641 0.10922430608648306 14.244060705671405 0.9832910315194017 -0.1820405101441384 0.0 0.0 0.0 1.0 0.0 0.0 0.0 0.0 0.0 0.0
-0.5453334195276426 -0.2502228237917118 14.651540054216731 0.9088890325460709 0.4170380396528529 0.0 0.0 0.0 1.0 0.0 0.0 0.0 0.0 0.0 0.0
-0.3019559441881376 -0.5184810582552271 15.059019402762058 0.5032599069802293 0.8641350970920451 0.0 0.0 0.0 1.0 0.0 0.0 0.0 0.0 0.0 0.0
0.05146356727407267 -0.5977888433581182 15.466498751307384 -0.08577261212345444 0.996314738930197 0.0 0.0 0.0 1.0 0.0 0.0 0.0 0.0 0.0 0.0
0.38612817147918893 -0.459243982203521 15.87397809985271 -0.6435469524653148 0.7654066370058682 0.0 0.0 0.0 1.0 0.0 0.0 0.0 0.0 0.0 0.0
0.580075790270589 -0.1533364847058959 16.281457448398037 -0.9667929837843149 0.25556080784315977 0.0 0.0 0.0 1.0 0.0 0.0 0.0 0.0 0.0 0.0
0.5626259443143133 0.20845154541148647 16.688936796943363 -0.937709907190522 -0.3474192423524774 0.0 0.0 0.0 1.0 0.0 0.0 0.0 0.0 0.0 0.0
0.34013789434364194 0.49427341910271 17.09641614548869 -0.5668964905727365 -0.8237890318378499 0.0 0.0 0.0 1.0 0.0 0.0 0.0 0.0 0.0 0.0
-0.006306869102896729 0.5999668519194444 17.503895494034015 0.01051144850482788 -0.9999447531990739 0.0 0.0 0.0 1.0 0.0 0.0 0.0 0.0 0.0 0.0
-0.3504532154094511 0.4870139051497262 17.91137484257934 0.5840886923490851 -0.8116898419162102 0.0 0.0 0.0 1.0 0.0 0.0 0.0 0.0 0.0 0.0
-0.5668836278797208 0.19657810773821116 18.318854191124668 0.9448060464662013 -0.32763017956368523 0.0 0.0 0.0 1.0 0.0 0.0 0.0 0.0 0.0 0.0
-0.5851089401481137 2.732843999332879 24.555059873209107 0.9751815669135226 -0.22140666555479843 0.0 -0.0 -0.0 -1.0 0.0 0.0 0.0 0.0 0.0 0.0
-0.4100188770319864 3.0380462538105215 24.165297018078796 0.6833647950533106 -0.7300770896842019 0.0 -0.0 -0.0 -1.0 0.0 0.0 0.0 0.0 0.0 0.0
-0.09392224427854766 3.1926032501005066 23.775534162948485 0.15653707379757942 -0.9876720835008441 0.0 -0.0 -0.0 -1.0 0.0 0.0 0.0 0.0 0.0 0.0
0.2544744951778378 3.1433624308911936 23.385771307818175 -0.4241241586297297 -0.9056040514853227 0.0 -0.0 -0.0 -1.0 0.0 0.0 0.0 0.0 0.0 0.0
0.515356786799632 2.9072578433491345 22.996008452687864 -0.8589279779993867 -0.5120964055818906 0.0 -0.0 -0.0 -1.0 0.0 0.0 0.0 0.0 0.0 0.0
0.5990065247108459 2.565486475783579 22.606245597557553 -0.9983442078514096 0.057522540360701924 0.0 -0.0 -0.0 -1.0 0.0 0.0 0.0 0.0 0.0 0.0
0.4766563441518311 2.235584399922542 22.216482742427242 -0.7944272402530518 0.6073593334624299 0.0 -0.0 -0.0 -1.0 0.0 0.0 0.0 0.0 0.0 0.0
0.1903827938415545 2.031005806875776 21.82671988729693 -0.31730465640259076 0.94832365520704 0.0 -0.0 -0.0 -1.0 0.0 0.0 0.0 0.0 0.0 0.0
-0.1841648262991135 0.5710370537489022 21.826719887297465 0.3069413771651891 -0.951728422914837 0.0 0.0 0.0 1.0 0.0 0.0 0.0 0.0 0.0 0.0
-0.4694585877408071 0.37364238838281744 22.216482742427775 0.7824309795680118 -0.6227373139713623 0.0 0.0 0.0 1.0 0.0 0.0 0.0 0.0 0.0 0.0
-0.5978003665873167 0.0513295403065234 22.606245597558086 0.9963339443121945 -0.08554923384420565 0.0 0.0 0.0 1.0 0.0 0.0 0.0 0.0 0.0 0.0
-0.5262822319459738 -0.2881440826010028 22.996008452688397 0.8771370532432895 0.480240137668338 0.0 0.0 0.0 1.0 0.0 0.0 0.0 0.0 0.0 0.0
-0.27881452078065433 -0.5312837876331852 23.385771307818707 0.4646908679677571 0.8854729793886418 0.0 0.0 0.0 1.0 0.0 0.0 0.0 0.0 0.0 0.0
0.06186799772995206 -0.5968017684766826 23.77553416294902 -0.10311332954992009 0.9946696141278043 0.0 0.0 0.0 1.0 0.0 0.0 0.0 0.0 0.0 0.0
0.38186646623810866 -0.462793692656705 24.16529701807933 -0.6364441103968477 0.7713228210945082 0.0 0.0 0.0 1.0 0.0 0.0 0.0 0.0 0.0 0.0
0.574197232998356 -0.1740618787013428 24.55505987320964 -0.9569953883305933 0.2901031311689046 0.0 0.0 0.0 1.0 0.0 0.0 0.0 0.0 0.0 0.0
0.57455921598695 0.17286326192823823 24.94482272833995 -0.9575986933115832 -0.28810543654706366 0.0 0.0 0.0 1.0 0.0 0.0 0.0 0.0 0.0 0.0
0.3828313950559815 0.4619958040496692 25.33458558347026 -0.6380523250933025 -0.7699930067494486 0.0 0.0 0.0 1.0 0.0 0.0 0.0 0.0 0.0 0.0
0.06311327205625933 0.596671362552588 25.724348438600572 -0.1051887867604322 -0.9944522709209799 0.0 0.0 0.0 1.0 0.0 0.0 0.0 0.0 0.0 0.0
-0.27770522792233326 0.5318644624193407 26.114111293730883 0.462842046537222 -0.886440770698901 0.0 0.0 0.0 1.0 0.0 0.0 0.0 0.0 0.0 0.0
-0.5256797854581855 0.2892417037023628 26.503874148861193 0.8761329757636424 -0.48206950617060457 0.0 0.0 0.0 1.0 0.0 0.0 0.0 0.0 0.0 0.0
-0.5979061797003973 -0.05008193562638656 26.893637003991504 0.9965102995006621 0.08346989271064426 0.0 0.0 0.0 1.0 0.0 0.0 0.0 0.0 0.0 0.0
-0.4702372844315753 -0.37266190619706097 27.283399859121815 0.7837288073859587 0.6211031769951015 0.0 0.0 0.0 1.0 0.0 0.0 0.0 0.0 0.0 0.0
-0.1853560683979247 -0.5706514942660478 27.673162714252125 0.3089267806632078 0.9510858237767461 0.0 0.0 0.0 1.0 0.0 0.0 0.0 0.0 0.0 0.0
0.16149441006013554 -0.5778577294796169 28.062925569382436 -0.26915735010022585 0.9630962157993613 0.0 0.0 0.0 1.0 0.0 0.0 0.0 0.0 0.0 0.0
0.45435318722893914 -0.3918713835621502 28.452688424512747 -0.7572553120482318 0.6531189726035835 0.0 0.0 0.0 1.0 0.0 0.0 0.0 0.0 0.0 0.0
0.5953101025589842 -0.07487243679232715 28.842451279643058 -0.9921835042649735 0.12478739465387856 0.0 0.0 0.0 1.0 0.0 0.0 0.0 0.0 0.0 0.0
0.537239663196859 0.2671582757245875 29.23221413477337 -0.8953994386614316 -0.44526379287431245 0.0 0.0 0.0 1.0 0.0 0.0 0.0 0.0 0.0 0.0
0.2995562985002626 0.5198711609897503 29.62197698990368 -0.4992604975004376 -0.866451934982917 0.0 0.0 0.0 1.0 0.0 0.0 0.0 0.0 0.0 0.0
-0.038276378992479626 0.5987778543092865 30.01173984503399 0.06379396498746603 -0.9979630905154775 0.0 0.0 0.0 1.0 0.0 0.0 0.0 0.0 0.0 0.0
-0.3633122864903545 0.47749783505808663 30.4015027001643 0.6055204774839241 -0.7958297250968109 0.0 0.0 0.0 1.0 0.0 0.0 0.0 0.0 0.0 0.0
-0.5668836278797202 0.19657810773821177 30.79126555529461 0.9448060464662003 -0.32763017956368623 0.0 0.0 0.0 1.0 0.0 0.0 0.0 0.0 0.0 0.0
-0.5851089401481133 2.73284399933288 37.0274712373791 0.975181566913522 -0.2214066655547996 0.0 -0.0 -0.0 -1.0 0.0 0.0 0.0 0.0 0.0 0.0
-0.4100188770319857 3.0380462538105215 36.63770838224879 0.6833647950533094 -0.7300770896842025 0.0 -0.0 -0.0 -1.0 0.0 0.0 0.0 0.0 0.0 0.0
-0.0939222442785469 3.1926032501005066 36.247945527118475 0.15653707379757814 -0.987672083500844 0.0 -0.0 -0.0 -1.0 0.0 0.0 0.0 0.0 0.0 0.0
0.25447449517783843 3.143362430891193 35.85818267198816 -0.4241241586297307 -0.9056040514853219 0.0 -0.0 -0.0 -1.0 0.0 0.0 0.0 0.0 0.0 0.0
0.5153567867996323 2.9072578433491336 35.468419816857846 -0.858927977999387 -0.5120964055818894 0.0 -0.0 -0.0 -1.0 0.0 0.0 0.0 0.0 0.0 0.0
0.5990065247108456 2.5654864757835782 35.07865696172753 -0.9983442078514092 0.057522540360703034 0.0 -0.0 -0.0 -1.0 0.0 0.0 0.0 0.0 0.0 0.0
0.47665634415183056 2.2355843999225415 34.68889410659722 -0.7944272402530508 0.6073593334624307 0.0 -0.0 -0.0 -1.0 0.0 0.0 0.0 0.0 0.0 0.0
0.19038279384155382 2.031005806875776 34.2991312514669 -0.31730465640258965 0.9483236552070401 0.0 -0.0 -0.0 -1.0 0.0 0.0 0.0 0.0 0.0 0.0
-0.18416482629911288 0.5710370537489022 34.29913125146743 0.3069413771651881 -0.9517284229148368 0.0 0.0 0.0 1.0 0.0 0.0 0.0 0.0 0.0 0.0
-0.4694585877408066 0.3736423883828177 34.68889410659774 0.7824309795680109 -0.6227373139713628 0.0 0.0 0.0 1.0 0.0 0.0 0.0 0.0 0.0 0.0
-0.5978003665873164 0.051329540306523966 35.07865696172806 0.9963339443121939 -0.0855492338442066 0.0 0.0 0.0 1.0 0.0 0.0 0.0 0.0 0.0 0.0
-0.5262822319459739 -0.2881440826010022 35.46841981685837 0.8771370532432896 0.48024013766833695 0.0 0.0 0.0 1.0 0.0 0.0 0.0 0.0 0.0 0.0
-0.2788145207806547 -0.5312837876331846 35.858182671988686 0.4646908679677578 0.8854729793886409 0.0 0.0 0.0 1.0 0.0 0.0 0.0 0.0 0.0 0.0
0.06186799772995146 -0.5968017684766824 36.247945527119 -0.10311332954991909 0.994669614127804 0.0 0.0 0.0 1.0 0.0 0.0 0.0 0.0 0.0 0.0
0.381866466238108 -0.4627936926567051 36.637708382249315 -0.6364441103968466 0.7713228210945084 0.0 0.0 0.0 1.0 0.0 0.0 0.0 0.0 0.0 0.0
0.5741972329983556 -0.17406187870134326 37.02747123737963 -0.9569953883305925 0.2901031311689054 0.0 0.0 0.0 1.0 0.0 0.0 0.0 0.0 0.0 0.0
0.5745592159869499 0.17286326192823753 37.41723409250994 -0.957598693311583 -0.2881054365470625 0.0 0.0 0.0 1.0 0.0 0.0 0.0 0.0 0.0 0.0
0.38283139505598174 0.46199580404966856 37.80699694764026 -0.6380523250933028 -0.7699930067494475 0.0 0.0 0.0 1.0 0.0 0.0 0.0 0.0 0.0 0.0
0.0631132720562599 0.5966713625525876 38.19675980277057 -0.10518878676043314 -0.9944522709209791 0.0 0.0 0.0 1.0 0.0 0.0 0.0 0.0 0.0 0.0
-0.2777052279223325 0.5318644624193406 38.586522657900886 0.4628420465372207 -0.8864407706989008 0.0 0.0 0.0 1.0 0.0 0.0 0.0 0.0 0.0 0.0
-0.5256797854581848 0.2892417037023631 38.9762855130312 0.8761329757636412 -0.48206950617060507 0.0 0.0 0.0 1.0 0.0 0.0 0.0 0.0 0.0 0.0
-0.597906179700397 -0.05008193562638596 39.366048368161515 0.9965102995006614 0.08346989271064326 0.0 0.0 0.0 1.0 0.0 0.0 0.0 0.0 0.0 0.0
-0.4702372844315753 -0.37266190619706024 39.75581122329183 0.7837288073859587 0.6211031769951003 0.0 0.0 0.0 1.0 0.0 0.0 0.0 0.0 0.0 0.0
-0.18535606839792515 -0.5706514942660472 40.14557407842214 0.30892678066320856 0.9510858237767452 0.0 0.0 0.0 1.0 0.0 0.0 0.0 0.0 0.0 0.0
0.1614944100601348 -0.5778577294796167 40.53533693355246 -0.2691573501002246 0.963096215799361 0.0 0.0 0.0 1.0 0.0 0.0 0.0 0.0 0.0 0.0
0.45435318722893847 -0.39187138356215045 40.92509978868277 -0.7572553120482307 0.653118972603584 0.0 0.0 0.0 1.0 0.0 0.0 0.0 0.0 0.0 0.0
0.5953101025589838 -0.07487243679232775 41.314862643813086 -0.9921835042649728 0.12478739465387956 0.0 0.0 0.0 1.0 0.0 0.0 0.0 0.0 0.0 0.0
0.5372396631968591 0.26715827572458684 41.7046254989434 -0.8953994386614317 -0.4452637928743113 0.0 0.0 0.0 1.0 0.0 0.0 0.0 0.0 0.0 0.0
0.29955629850026305 0.5198711609897497 42.094388354073715 -0.4992604975004384 -0.8664519349829161 0.0 0.0 0.0 1.0 0.0 0.0 0.0 0.0 0.0 0.0
-0.03827637899247896 0.5987778543092864 42.48415120920403 0.06379396498746492 -0.9979630905154773 0.0 0.0 0.0 1.0 0.0 0.0 0.0 0.0 0.0 0.0
-0.3633122864903539 0.4774978350580869 42.87391406433434 0.6055204774839231 -0.7958297250968114 0.0 0.0 0.0 1.0 0.0 0.0 0.0 0.0 0.0 0.0
-0.5668836278797199 0.19657810773821235 43.26367691946466 0.9448060464661997 -0.32763017956368723 0.0 0.0 0.0 1.0 0.0 0.0 0.0 0.0 0.0 0.0
-0.5851089401481132 2.7328439993328804 49.49988260154916 0.9751815669135219 -0.22140666555480054 0.0 -0.0 -0.0 -1.0 0.0 0.0 0.0 0.0 0.0 0.0
-0.41001887703198536 3.0380462538105224 49.110119746418846 0.6833647950533088 -0.7300770896842034 0.0 -0.0 -0.0 -1.0 0.0 0.0 0.0 0.0 0.0 0.0
-0.09392224427854637 3.1926032501005066 48.72035689128853 0.15653707379757725 -0.9876720835008443 0.0 -0.0 -0.0 -1.0 0.0 0.0 0.0 0.0 0.0 0.0
0.254474495177839 3.143362430891193 48.33059403615822 -0.42412415862973163 -0.9056040514853216 0.0 -0.0 -0.0 -1.0 0.0 0.0 0.0 0.0 0.0 0.0
0.5153567867996327 2.907257843349133 47.9408311810279 -0.8589279779993877 -0.5120964055818887 0.0 -0.0 -0.0 -1.0 0.0 0.0 0.0 0.0 0.0 0.0
0.5990065247108457 2.565486475783578 47.55106832589759 -0.9983442078514093 0.05752254036070398 0.0 -0.0 -0.0 -1.0 0.0 0.0 0.0 0.0 0.0 0.0
0.4766563441518303 2.235584399922541 47.161305470767275 -0.7944272402530503 0.6073593334624314 0.0 -0.0 -0.0 -1.0 0.0 0.0 0.0 0.0 0.0 0.0
0.19038279384155335 2.0310058068757755 46.77154261563696 -0.31730465640258887 0.9483236552070405 0.0 -0.0 -0.0 -1.0 0.0 0.0 0.0 0.0 0.0 0.0
-0.184164826299112 0.5710370537489021 46.771542615637486 0.3069413771651866 -0.9517284229148367 0.0 0.0 0.0 1.0 0.0 0.0 0.0 0.0 0.0 0.0
-0.4792529124227968 0.36099396938768336 47.179021964182816 0.7987548540379945 -0.6016566156461388 0.0 0.0 0.0 1.0 0.0 0.0 0.0 0.0 0.0 0.0
-0.5996864924312384 0.019393576140744065 47.586501312728146 0.9994774873853971 -0.032322626901240104 0.0 0.0 0.0 1.0 0.0 0.0 0.0 0.0 0.0 0.0
-0.5015758644763475 -0.32927443292003894 47.993980661273476 0.8359597741272456 0.5487907215333981 0.0 0.0 0.0 1.0 0.0 0.0 0.0 0.0 0.0 0.0
-0.22067555988374898 -0.5579447080759906 48.401460009818805 0.36779259980624823 0.9299078467933175 0.0 0.0 0.0 1.0 0.0 0.0 0.0 0.0 0.0 0.0
0.14064570809612922 -0.5832827657270072 48.808939358364135 -0.23440951349354866 0.9721379428783452 0.0 0.0 0.0 1.0 0.0 0.0 0.0 0.0 0.0 0.0
0.4507113529008114 -0.39605463810733066 49.216418706909465 -0.7511855881680188 0.6600910635122177 0.0 0.0 0.0 1.0 0.0 0.0 0.0 0.0 0.0 0.0
0.5965239139976191 -0.06449201523421044 49.623898055454795 -0.9942065233293649 0.10748669205701739 0.0 0.0 0.0 1.0 0.0 0.0 0.0 0.0 0.0 0.0
0.5249448080130726 0.29057348216953094 50.031377404000125 -0.8749080133551209 -0.48428913694921816 0.0 0.0 0.0 1.0 0.0 0.0 0.0 0.0 0.0 0.0
0.26205966339062065 0.5397450628061391 50.438856752545455 -0.43676610565103435 -0.8995751046768983 0.0 0.0 0.0 1.0 0.0 0.0 0.0 0.0 0.0 0.0
-0.09632808517185192 0.5922169366094935 50.846336101090785 0.16054680861975318 -0.987028227682489 0.0 0.0 0.0 1.0 0.0 0.0 0.0 0.0 0.0 0.0
-0.41961091584104593 0.4288667384013909 51.253815449636114 0.6993515264017431 -0.7147778973356513 0.0 0.0 0.0 1.0 0.0 0.0 0.0 0.0 0.0 0.0
-0.589974618911639 0.10922430608648687 51.661294798181444 0.9832910315193983 -0.18204051014414474 0.0 0.0 0.0 1.0 0.0 0.0 0.0 0.0 0.0 0.0
-0.5453334195276431 -0.25022282379170746 52.068774146726774 0.9088890325460717 0.41703803965284575 0.0 0.0 0.0 1.0 0.0 0.0 0.0 0.0 0.0 0.0
-0.3019559441881404 -0.5184810582552238 52.476253495272104 0.5032599069802339 0.8641350970920396 0.0 0.0 0.0 1.0 0.0 0.0 0.0 0.0 0.0 0.0
0.05146356727406854 -0.5977888433581172 52.883732843817434 -0.08577261212344756 0.9963147389301952 0.0 0.0 0.0 1.0 0.0 0.0 0.0 0.0 0.0 0.0
0.38612817147918493 -0.4592439822035225 53.291212192362764 -0.6435469524653081 0.7654066370058707 0.0 0.0 0.0 1.0 0.0 0.0 0.0 0.0 0.0 0.0
0.5800757902705865 -0.15333648470589945 53.698691540908094 -0.9667929837843108 0.2555608078431657 0.0 0.0 0.0 1.0 0.0 0.0 0.0 0.0 0.0 0.0
0.5626259443143133 0.2084515454114822 54.10617088945342 -0.9377099071905222 -0.3474192423524703 0.0 0.0 0.0 1.0 0.0 0.0 0.0 0.0 0.0 0.0
0.3401378943436445 0.4942734191027066 54.51365023799875 -0.5668964905727407 -0.8237890318378442 0.0 0.0 0.0 1.0 0.0 0.0 0.0 0.0 0.0 0.0
-0.006306869102892665 0.5999668519194432 54.92112958654408 0.010511448504821108 -0.9999447531990718 0.0 0.0 0.0 1.0 0.0 0.0 0.0 0.0 0.0 0.0
-0.35045321540944707 0.4870139051497274 55.32860893508941 0.5840886923490783 -0.8116898419162123 0.0 0.0 0.0 1.0 0.0 0.0 0.0 0.0 0.0 0.0
-0.5668836278797182 0.19657810773821457 55.73608828363474 0.9448060464661969 -0.3276301795636909 0.0 0.0 0.0 1.0 0.0 0.0 0.0 0.0 0.0 0.0
-0.5851089401481131 2.732843999332882 74.44470532988935 0.9751815669135218 -0.22140666555480326 0.0 -0.0 -0.0 -1.0 0.0 0.0 0.0 0.0 0.0 0.0
-0.41001887703198436 3.0380462538105233 74.05494247475903 0.6833647950533072 -0.7300770896842055 0.0 -0.0 -0.0 -1.0 0.0 0.0 0.0 0.0 0.0 0.0
-0.0939222442785448 3.1926032501005075 73.66517961962872 0.15653707379757464 -0.9876720835008452 0.0 -0.0 -0.0 -1.0 0.0 0.0 0.0 0.0 0.0 0.0
0.2544744951778406 3.1433624308911927 73.2754167644984 -0.42412415862973424 -0.905604051485321 0.0 -0.0 -0.0 -1.0 0.0 0.0 0.0 0.0 0.0 0.0
0.5153567867996337 2.9072578433491323 72.88565390936809 -0.8589279779993895 -0.5120964055818866 0.0 -0.0 -0.0 -1.0 0.0 0.0 0.0 0.0 0.0 0.0
0.5990065247108458 2.565486475783576 72.49589105423777 -0.9983442078514095 0.0575225403607067 0.0 -0.0 -0.0 -1.0 0.0 0.0 0.0 0.0 0.0 0.0
0.47665634415182945 2.2355843999225398 72.10612819910746 -0.794427240253049 0.6073593334624339 0.0 -0.0 -0.0 -1.0 0.0 0.0 0.0 0.0 0.0 0.0
0.19038279384155182 2.031005806875775 71.71636534397715 -0.3173046564025863 0.9483236552070418 0.0 -0.0 -0.0 -1.0 0.0 0.0 0.0 0.0 0.0 0.0
-0.18416482629911282 0.5710370537489007 71.71636534397759 0.306941377165188 -0.9517284229148343 0.0 0.0 0.0 1.0 0.0 0.0 0.0 0.0 0.0 0.0
-0.4694585877408057 0.37364238838281655 72.1061281991079 0.7824309795680093 -0.6227373139713608 0.0 0.0 0.0 1.0 0.0 0.0 0.0 0.0 0.0 0.0
-0.597800366587315 0.0513295403065235 72.49589105423821 0.9963339443121915 -0.08554923384420582 0.0 0.0 0.0 1.0 0.0 0.0 0.0 0.0 0.0 0.0
-0.5262822319459723 -0.2881440826010017 72.88565390936853 0.8771370532432871 0.4802401376683361 0.0 0.0 0.0 1.0 0.0 0.0 0.0 0.0 0.0 0.0
-0.2788145207806537 -0.5312837876331834 73.27541676449884 0.46469086796775616 0.8854729793886388 0.0 0.0 0.0 1.0 0.0 0.0 0.0 0.0 0.0 0.0
0.06186799772995159 -0.5968017684766809 73.66517961962916 -0.10311332954991931 0.9946696141278013 0.0 0.0 0.0 1.0 0.0 0.0 0.0 0.0 0.0 0.0
0.38186646623810727 -0.4627936926567038 74.05494247475947 -0.6364441103968453 0.7713228210945062 0.0 0.0 0.0 1.0 0.0 0.0 0.0 0.0 0.0 0.0
0.5741972329983542 -0.17406187870134254 74.44470532988979 -0.9569953883305902 0.2901031311689042 0.0 0.0 0.0 1.0 0.0 0.0 0.0 0.0 0.0 0.0
0.5745592159869483 0.1728632619282374 74.8344681850201 -0.9575986933115803 -0.2881054365470623 0.0 0.0 0.0 1.0 0.0 0.0 0.0 0.0 0.0 0.0
0.3828313950559805 0.46199580404966756 75.22423104015041 -0.6380523250933008 -0.7699930067494458 0.0 0.0 0.0 1.0 0.0 0.0 0.0 0.0 0.0 0.0
0.0631132720562594 0.596671362552586 75.61399389528073 -0.1051887867604323 -0.9944522709209765 0.0 0.0 0.0 1.0 0.0 0.0 0.0 0.0 0.0 0.0
-0.2777052279223321 0.5318644624193392 76.00375675041104 0.46284204653722005 -0.8864407706988984 0.0 0.0 0.0 1.0 0.0 0.0 0.0 0.0 0.0 0.0
-0.5256797854581836 0.28924170370236213 76.39351960554136 0.8761329757636392 -0.48206950617060346 0.0 0.0 0.0 1.0 0.0 0.0 0.0 0.0 0.0 0.0
-0.5979061797003954 -0.0500819356263861 76.78328246067167 0.9965102995006588 0.08346989271064348 0.0 0.0 0.0 1.0 0.0 0.0 0.0 0.0 0.0 0.0
-0.470237284431574 -0.3726619061970595 77.17304531580199 0.7837288073859565 0.6211031769950991 0.0 0.0 0.0 1.0 0.0 0.0 0.0 0.0 0.0 0.0
-0.18535606839792443 -0.5706514942660459 77.5628081709323 0.30892678066320733 0.951085823776743 0.0 0.0 0.0 1.0 0.0 0.0 0.0 0.0 0.0 0.0
0.1614944100601347 -0.5778577294796151 77.95257102606261 -0.26915735010022446 0.9630962157993584 0.0 0.0 0.0 1.0 0.0 0.0 0.0 0.0 0.0 0.0
0.45435318722893747 -0.3918713835621492 78.34233388119293 -0.757255312048229 0.6531189726035819 0.0 0.0 0.0 1.0 0.0 0.0 0.0 0.0 0.0 0.0
0.5953101025589822 -0.07487243679232727 78.73209673632324 -0.9921835042649702 0.12478739465387878 0.0 0.0 0.0 1.0 0.0 0.0 0.0 0.0 0.0 0.0
0.5372396631968575 0.26715827572458634 79.12185959145356 -0.895399438661429 -0.44526379287431045 0.0 0.0 0.0 1.0 0.0 0.0 0.0 0.0 0.0 0.0
0.299556298500262 0.5198711609897484 79.51162244658387 -0.4992604975004366 -0.866451934982914 0.0 0.0 0.0 1.0 0.0 0.0 0.0 0.0 0.0 0.0
-0.038276378992479126 0.5987778543092849 79.90138530171419 0.0637939649874652 -0.9979630905154746 0.0 0.0 0.0 1.0 0.0 0.0 0.0 0.0 0.0 0.0
-0.3633122864903532 0.4774978350580855 80.2911481568445 0.6055204774839219 -0.795829725096809 0.0 0.0 0.0 1.0 0.0 0.0 0.0 0.0 0.0 0.0
-0.5668836278797185 0.19657810773821158 80.68091101197481 0.9448060464661974 -0.3276301795636859 0.0 0.0 0.0 1.0 0.0 0.0 0.0 0.0 0.0 0.0
-0.5851089401481132 2.7328439993328826 86.9171166940594 0.9751815669135219 -0.22140666555480426 0.0 -0.0 -0.0 -1.0 0.0 0.0 0.0 0.0 0.0 0.0
-0.4100188770319841 3.038046253810524 86.52735383892909 0.6833647950533067 -0.7300770896842064 0.0 -0.0 -0.0 -1.0 0.0 0.0 0.0 0.0 0.0 0.0
-0.09392224427854433 3.1926032501005075 86.13759098379877 0.15653707379757387 -0.9876720835008457 0.0 -0.0 -0.0 -1.0 0.0 0.0 0.0 0.0 0.0 0.0
0.25447449517784115 3.1433624308911927 85.74782812866846 -0.4241241586297352 -0.905604051485321 0.0 -0.0 -0.0 -1.0 0.0 0.0 0.0 0.0 0.0 0.0
0.5153567867996343 2.907257843349132 85.35806527353814 -0.8589279779993902 -0.5120964055818862 0.0 -0.0 -0.0 -1.0 0.0 0.0 0.0 0.0 0.0 0.0
0.5990065247108461 2.5654864757835756 84.96830241840783 -0.9983442078514101 0.057522540360707475 0.0 -0.0 -0.0 -1.0 0.0 0.0 0.0 0.0 0.0 0.0
0.47665634415182945 2.2355843999225393 84.57853956327752 -0.794427240253049 0.6073593334624348 0.0 -0.0 -0.0 -1.0 0.0 0.0 0.0 0.0 0.0 0.0
0.1903827938415515 2.0310058068757746 84.1887767081472 -0.31730465640258576 0.9483236552070424 0.0 -0.0 -0.0 -1.0 0.0 0.0 0.0 0.0 0.0 0.0
-0.18416482629911182 0.5710370537489006 84.18877670814764 0.3069413771651863 -0.9517284229148342 0.0 0.0 0.0 1.0 0.0 0.0 0.0 0.0 0.0 0.0
-0.4792529124227958 0.36099396938768213 84.59625605669297 0.7987548540379928 -0.6016566156461368 0.0 0.0 0.0 1.0 0.0 0.0 0.0 0.0 0.0 0.0
-0.5996864924312368 0.019393576140743666 85.00373540523829 0.9994774873853947 -0.03232262690123944 0.0 0.0 0.0 1.0 0.0 0.0 0.0 0.0 0.0 0.0
-0.5015758644763461 -0.3292744329200384 85.41121475378361 0.8359597741272433 0.5487907215333973 0.0 0.0 0.0 1.0 0.0 0.0 0.0 0.0 0.0 0.0
-0.22067555988374818 -0.5579447080759894 85.81869410232893 0.3677925998062469 0.9299078467933155 0.0 0.0 0.0 1.0 0.0 0.0 0.0 0.0 0.0 0.0
0.14064570809612922 -0.5832827657270058 86.22617345087426 -0.23440951349354866 0.9721379428783428 0.0 0.0 0.0 1.0 0.0 0.0 0.0 0.0 0.0 0.0
0.45071135290081044 -0.3960546381073294 86.63365279941958 -0.7511855881680173 0.6600910635122156 0.0 0.0 0.0 1.0 0.0 0.0 0.0 0.0 0.0 0.0
0.5965239139976175 -0.06449201523420997 87.0411321479649 -0.9942065233293623 0.10748669205701661 0.0 0.0 0.0 1.0 0.0 0.0 0.0 0.0 0.0 0.0
0.5249448080130711 0.2905734821695305 87.44861149651022 -0.8749080133551184 -0.4842891369492174 0.0 0.0 0.0 1.0 0.0 0.0 0.0 0.0 0.0 0.0
0.26205966339061965 0.5397450628061378 87.85609084505555 -0.4367661056510327 -0.8995751046768962 0.0 0.0 0.0 1.0 0.0 0.0 0.0 0.0 0.0 0.0
-0.09632808517185198 0.5922169366094918 88.26357019360087 0.1605468086197533 -0.9870282276824862 0.0 0.0 0.0 1.0 0.0 0.0 0.0 0.0 0.0 0.0
-0.4196109158410451 0.42886673840138945 88.67104954214619 0.6993515264017417 -0.714777897335649 0.0 0.0 0.0 1.0 0.0 0.0 0.0 0.0 0.0 0.0
-0.5899746189116376 0.10922430608648626 89.07852889069152 0.9832910315193958 -0.18204051014414374 0.0 0.0 0.0 1.0 0.0 0.0 0.0 0.0 0.0 0.0
-0.5453334195276415 -0.25022282379170707 89.48600823923684 0.908889032546069 0.4170380396528451 0.0 0.0 0.0 1.0 0.0 0.0 0.0 0.0 0.0 0.0
-0.3019559441881394 -0.5184810582552226 89.89348758778216 0.5032599069802323 0.8641350970920376 0.0 0.0 0.0 1.0 0.0 0.0 0.0 0.0 0.0 0.0
0.05146356727406871 -0.5977888433581157 90.30096693632748 -0.08577261212344783 0.9963147389301926 0.0 0.0 0.0 1.0 0.0 0.0 0.0 0.0 0.0 0.0
0.38612817147918416 -0.4592439822035212 90.7084462848728 -0.6435469524653068 0.7654066370058685 0.0 0.0 0.0 1.0 0.0 0.0 0.0 0.0 0.0 0.0
0.5800757902705852 -0.15333648470589878 91.11592563341813 -0.9667929837843086 0.2555608078431646 0.0 0.0 0.0 1.0 0.0 0.0 0.0 0.0 0.0 0.0
0.5626259443143119 0.20845154541148195 91.52340498196345 -0.9377099071905197 -0.34741924235246985 0.0 0.0 0.0 1.0 0.0 0.0 0.0 0.0 0.0 0.0
0.34013789434364344 0.49427341910270556 91.93088433050877 -0.5668964905727389 -0.8237890318378425 0.0 0.0 0.0 1.0 0.0 0.0 0.0 0.0 0.0 0.0
-0.0063068691028929655 0.5999668519194418 92.3383636790541 0.010511448504821608 -0.9999447531990694 0.0 0.0 0.0 1.0 0.0 0.0 0.0 0.0 0.0 0.0
-0.35045321540944646 0.4870139051497261 92.74584302759942 0.5840886923490773 -0.8116898419162101 0.0 0.0 0.0 1.0 0.0 0.0 0.0 0.0 0.0 0.0
-0.566883627879717 0.19657810773821383 93.15332237614474 0.9448060464661949 -0.32763017956368967 0.0 0.0 0.0 1.0 0.0 0.0 0.0 0.0 0.0 0.0
-0.5851089401481134 2.7328439993328835 99.38952805822942 0.9751815669135222 -0.2214066655548056 0.0 -0.0 -0.0 -1.0 0.0 0.0 0.0 0.0 0.0 0.0
-0.41001887703198375 3.0380462538105246 98.9997652030991 0.6833647950533062 -0.7300770896842076 0.0 -0.0 -0.0 -1.0 0.0 0.0 0.0 0.0 0.0 0.0
-0.0939222442785436 3.192603250100508 98.61000234796879 0.15653707379757265 -0.9876720835008463 0.0 -0.0 -0.0 -1.0 0.0 0.0 0.0 0.0 0.0 0.0
0.254474495177842 3.1433624308911927 98.22023949283847 -0.42412415862973657 -0.9056040514853207 0.0 -0.0 -0.0 -1.0 0.0 0.0 0.0 0.0 0.0 0.0
0.5153567867996348 2.9072578433491314 97.83047663770816 -0.8589279779993912 -0.5120964055818851 0.0 -0.0 -0.0 -1.0 0.0 0.0 0.0 0.0 0.0 0.0
0.5990065247108463 2.5654864757835747 97.44071378257784 -0.9983442078514102 0.057522540360708974 0.0 -0.0 -0.0 -1.0 0.0 0.0 0.0 0.0 0.0 0.0
0.47665634415182906 2.2355843999225384 97.05095092744753 -0.7944272402530483 0.6073593334624361 0.0 -0.0 -0.0 -1.0 0.0 0.0 0.0 0.0 0.0 0.0
0.19038279384155068 2.031005806875774 96.66118807231722 -0.31730465640258443 0.9483236552070432 0.0 -0.0 -0.0 -1.0 0.0 0.0 0.0 0.0 0.0 0.0
-0.1841648262991092 0.5710370537489007 96.66118807231757 0.306941377165182 -0.9517284229148344 0.0 0.0 0.0 1.0 0.0 0.0 0.0 0.0 0.0 0.0
-0.46945858774080274 0.3736423883828186 97.05095092744789 0.7824309795680044 -0.6227373139713642 0.0 0.0 0.0 1.0 0.0 0.0 0.0 0.0 0.0 0.0
-0.5978003665873137 0.05132954030652683 97.4407137825782 0.9963339443121894 -0.08554923384421137 0.0 0.0 0.0 1.0 0.0 0.0 0.0 0.0 0.0 0.0
-0.5262822319459732 -0.28814408260099833 97.83047663770851 0.8771370532432885 0.48024013766833046 0.0 0.0 0.0 1.0 0.0 0.0 0.0 0.0 0.0 0.0
-0.2788145207806563 -0.5312837876331811 98.22023949283883 0.4646908679677605 0.8854729793886349 0.0 0.0 0.0 1.0 0.0 0.0 0.0 0.0 0.0 0.0
0.061867997729948096 -0.5968017684766803 98.61000234796914 -0.10311332954991348 0.9946696141278004 0.0 0.0 0.0 1.0 0.0 0.0 0.0 0.0 0.0 0.0
0.38186646623810405 -0.4627936926567053 98.99976520309946 -0.63644411039684 0.7713228210945087 0.0 0.0 0.0 1.0 0.0 0.0 0.0 0.0 0.0 0.0
0.5741972329983523 -0.17406187870134554 99.38952805822977 -0.9569953883305871 0.2901031311689092 0.0 0.0 0.0 1.0 0.0 0.0 0.0 0.0 0.0 0.0
0.5745592159869484 0.17286326192823387 99.77929091336009 -0.9575986933115805 -0.2881054365470564 0.0 0.0 0.0 1.0 0.0 0.0 0.0 0.0 0.0 0.0
0.38283139505598257 0.46199580404966467 100.1690537684904 -0.6380523250933042 -0.769993006749441 0.0 0.0 0.0 1.0 0.0 0.0 0.0 0.0 0.0 0.0
0.06311327205626273 0.5966713625525849 100.55881662362071 -0.10518878676043786 -0.9944522709209747 0.0 0.0 0.0 1.0 0.0 0.0 0.0 0.0 0.0 0.0
-0.27770522792232866 0.5318644624193399 100.94857947875103 0.4628420465372144 -0.8864407706988998 0.0 0.0 0.0 1.0 0.0 0.0 0.0 0.0 0.0 0.0
-0.5256797854581813 0.2892417037023647 101.33834233388134 0.8761329757636354 -0.48206950617060773 0.0 0.0 0.0 1.0 0.0 0.0 0.0 0.0 0.0 0.0
-0.5979061797003948 -0.0500819356263827 101.72810518901166 0.996510299500658 0.08346989271063782 0.0 0.0 0.0 1.0 0.0 0.0 0.0 0.0 0.0 0.0
-0.4702372844315754 -0.37266190619705636 102.11786804414197 0.783728807385959 0.6211031769950939 0.0 0.0 0.0 1.0 0.0 0.0 0.0 0.0 0.0 0.0
-0.18535606839792731 -0.570651494266044 102.50763089927229 0.30892678066321216 0.9510858237767399 0.0 0.0 0.0 1.0 0.0 0.0 0.0 0.0 0.0 0.0
0.16149441006013124 -0.5778577294796152 102.8973937544026 -0.2691573501002187 0.9630962157993586 0.0 0.0 0.0 1.0 0.0 0.0 0.0 0.0 0.0 0.0
0.4543531872289347 -0.39187138356215123 103.28715660953291 -0.7572553120482244 0.6531189726035853 0.0 0.0 0.0 1.0 0.0 0.0 0.0 0.0 0.0 0.0
0.595310102558981 -0.07487243679233055 103.67691946466323 -0.9921835042649682 0.12478739465388422 0.0 0.0 0.0 1.0 0.0 0.0 0.0 0.0 0.0 0.0
0.5372396631968583 0.2671582757245829 104.06668231979354 -0.8953994386614303 -0.4452637928743048 0.0 0.0 0.0 1.0 0.0 0.0 0.0 0.0 0.0 0.0
0.29955629850026455 0.5198711609897461 104.45644517492386 -0.4992604975004408 -0.86645193498291 0.0 0.0 0.0 1.0 0.0 0.0 0.0 0.0 0.0 0.0
-0.0382763789924757 0.5987778543092842 104.84620803005417 0.06379396498745948 -0.9979630905154736 0.0 0.0 0.0 1.0 0.0 0.0 0.0 0.0 0.0 0.0
-0.36331228649035 0.4774978350580869 105.23597088518449 0.6055204774839166 -0.7958297250968114 0.0 0.0 0.0 1.0 0.0 0.0 0.0 0.0 0.0 0.0
-0.5668836278797167 0.1965781077382145 105.6257337403148 0.9448060464661943 -0.3276301795636908 0.0 0.0 0.0 1.0 0.0 0.0 0.0 0.0 0.0 0.0
-0.5851089401481137 7.93284399933288 12.082648509039142 0.9751815669135225 -0.22140666555479804 0.0 -0.0 -0.0 -1.0 0.0 0.0 0.0 0.0 0.0 0.0
-0.4100188770319865 8.238046253810522 11.69288565390883 0.6833647950533107 -0.7300770896842016 0.0 -0.0 -0.0 -1.0 0.0 0.0 0.0 0.0 0.0 0.0
-0.09392224427854787 8.392603250100507 11.303122798778517 0.15653707379757975 -0.987672083500844 0.0 -0.0 -0.0 -1.0 0.0 0.0 0.0 0.0 0.0 0.0
0.25447449517783766 8.343362430891194 10.913359943648205 -0.4241241586297294 -0.9056040514853229 0.0 -0.0 -0.0 -1.0 0.0 0.0 0.0 0.0 0.0 0.0
0.5153567867996319 8.107257843349135 10.523597088517892 -0.8589279779993865 -0.512096405581891 0.0 -0.0 -0.0 -1.0 0.0 0.0 0.0 0.0 0.0 0.0
0.5990065247108458 7.76548647578358 10.13383423338758 -0.9983442078514095 0.057522540360701424 0.0 -0.0 -0.0 -1.0 0.0 0.0 0.0 0.0 0.0 0.0
0.4766563441518312 7.435584399922543 9.744071378257267 -0.7944272402530519 0.6073593334624294 0.0 -0.0 -0.0 -1.0 0.0 0.0 0.0 0.0 0.0 0.0
0.1903827938415548 7.2310058068757765 9.354308523126955 -0.31730465640259126 0.9483236552070397 0.0 -0.0 -0.0 -1.0 0.0 0.0 0.0 0.0 0.0 0.0
-0.18416482629911562 5.771037053748897 9.354308523127491 0.30694137716519265 -0.9517284229148277 0.0 0.0 0.0 1.0 0.0 0.0 0.0 0.0 0.0 0.0
-0.4854468325330065 5.552620720865458 9.771911582195683 0.8090780542216774 -0.5877012014424291 0.0 0.0 0.0 1.0 0.0 0.0 0.0 0.0 0.0 0.0
-0.5999982871754058 5.198566338051351 10.189514641263875 0.999997145292343 0.002389436581081872 0.0 0.0 0.0 1.0 0.0 0.0 0.0 0.0 0.0 0.0
-0.4837561644169349 4.845063423428045 10.607117700332067 0.8062602740282248 0.591560960953258 0.0 0.0 0.0 1.0 0.0 0.0 0.0 0.0 0.0 0.0
-0.18143381749464332 4.628089368983821 11.024720759400259 0.3023896958244055 0.953184385026965 0.0 0.0 0.0 1.0 0.0 0.0 0.0 0.0 0.0 0.0
0.19067832832559703 4.631104776688221 11.44232381846845 -0.317797213875995 0.9481587055196323 0.0 0.0 0.0 1.0 0.0 0.0 0.0 0.0 0.0 0.0
0.4894447088866493 4.852949748677707 11.859926877536642 -0.8157411814777488 0.5784170855371549 0.0 0.0 0.0 1.0 0.0 0.0 0.0 0.0 0.0 0.0
0.5999427264901022 5.208290050158238 12.277529936604834 -0.99990454415017 -0.01381675026372986 0.0 0.0 0.0 1.0 0.0 0.0 0.0 0.0 0.0 0.0
0.47966853850256846 5.5604415253141815 12.695132995673026 -0.7994475641709473 -0.6007358755236353 0.0 0.0 0.0 1.0 0.0 0.0 0.0 0.0 0.0 0.0
0.1748864605195238 5.773946622890105 13.112736054741218 -0.2914774341992063 -0.9565777048168418 0.0 0.0 0.0 1.0 0.0 0.0 0.0 0.0 0.0 0.0
-0.19716692927391136 5.766679099668146 13.53033911380941 0.3286115487898522 -0.9444651661135757 0.0 0.0 0.0 1.0 0.0 0.0 0.0 0.0 0.0 0.0
-0.49337866764115285 5.541434459767383 13.947942172877601 0.8222977794019213 -0.5690574329456374 0.0 0.0 0.0 1.0 0.0 0.0 0.0 0.0 0.0 0.0
-0.599808818040481 5.184854644247009 14.365545231945793 0.9996813634008015 0.02524225958831905 0.0 0.0 0.0 1.0 0.0 0.0 0.0 0.0 0.0 0.0
-0.47551827167941907 4.834100596749569 14.783148291013985 0.7925304527990317 0.6098323387507185 0.0 0.0 0.0 1.0 0.0 0.0 0.0 0.0 0.0 0.0
-0.16831626475899017 4.624092338115228 15.200751350082177 0.28052710793165025 0.9598461031412867 0.0 0.0 0.0 1.0 0.0 0.0 0.0 0.0 0.0 0.0
0.1620241973149127 3.177709407474433 15.200751350081644 -0.2700403288581878 -0.9628490124573883 0.0 -0.0 -0.0 -1.0 0.0 0.0 0.0 0.0 0.0 0.0
0.4948050024655181 2.939364125291848 14.74602801909628 -0.8246750041091967 -0.565606875486413 0.0 -0.0 -0.0 -1.0 0.0 0.0 0.0 0.0 0.0 0.0
0.5972931990554551 2.543071673464761 14.291304688110914 -0.9954886650924251 0.09488054422539799 0.0 -0.0 -0.0 -1.0 0.0 0.0 0.0 0.0 0.0 0.0
0.4217886344553657 2.173274856793884 13.83658135712555 -0.7029810574256093 0.7112085720101933 0.0 -0.0 -0.0 -1.0 0.0 0.0 0.0 0.0 0.0 0.0
0.04997480781070452 2.0020848567026546 13.381858026140184 -0.08329134635117419 0.9965252388289094 0.0 -0.0 -0.0 -1.0 0.0 0.0 0.0 0.0 0.0 0.0
-0.34509834078037777 2.1091770836741297 12.92713469515482 0.5751639013006296 0.8180381938764508 0.0 -0.0 -0.0 -1.0 0.0 0.0 0.0 0.0 0.0 0.0
-0.5795554957734366 2.444708572938464 12.472411364169455 0.9659258262890609 0.25881904510256026 0.0 -0.0 -0.0 -1.0 0.0 0.0 0.0 0.0 0.0 0.0
-0.5867976866717022 -0.12517377887060982 18.70861704625498 0.9779961444528369 0.20862296478434966 0.0 0.0 0.0 1.0 0.0 0.0 0.0 0.0 0.0 0.0
-0.41396127459820786 -0.43432253353128775 19.09837990138529 0.6899354576636797 0.7238708892188128 0.0 0.0 0.0 1.0 0.0 0.0 0.0 0.0 0.0 0.0
-0.09687617223063896 -0.5921275261748511 19.4881427565156 0.1614602870510649 0.9868792102914183 0.0 0.0 0.0 1.0 0.0 0.0 0.0 0.0 0.0 0.0
0.2539663413308547 -0.5436001264450085 19.87790561164591 -0.42327723555142444 0.9060002107416807 0.0 0.0 0.0 1.0 0.0 0.0 0.0 0.0 0.0 0.0
0.5163119003129347 -0.30565016210572415 20.26766846677622 -0.8605198338548912 0.5094169368428735 0.0 0.0 0.0 1.0 0.0 0.0 0.0 0.0 0.0 0.0
0.5987437331241947 0.03880646910648412 20.657431321906532 -0.9979062218736576 -0.06467744851080687 0.0 0.0 0.0 1.0 0.0 0.0 0.0 0.0 0.0 0.0
0.47253769417129227 0.3697406220410298 21.047194177036843 -0.7875628236188204 -0.6162343700683829 0.0 0.0 0.0 1.0 0.0 0.0 0.0 0.0 0.0 0.0
0.1816714619069501 0.5718351859833399 21.436957032167154 -0.3027857698449168 -0.9530586433055664 0.0 0.0 0.0 1.0 0.0 0.0 0.0 0.0 0.0 0.0
-0.12645367392595716 2.013476796409017 21.43695703216662 0.2107561232099286 0.9775386726516391 0.0 -0.0 -0.0 -1.0 0.0 0.0 0.0 0.0 0.0 0.0
-0.4318462886642229 2.1834561452056467 21.04719417703631 0.7197438144403714 0.6942397579905887 0.0 -0.0 -0.0 -1.0 0.0 0.0 0.0 0.0 0.0 0.0
-0.5907019079849073 2.494779964346173 20.657431321906 0.9845031799748454 0.17536672608971182 0.0 -0.0 -0.0 -1.0 0.0 0.0 0.0 0.0 0.0 0.0
-0.5491165716792616 2.8418077556804517 20.26766846677569 0.9151942861321025 -0.40301292613408574 0.0 -0.0 -0.0 -1.0 0.0 0.0 0.0 0.0 0.0 0.0
-0.32120129655029717 3.1067837083948247 19.877905611645378 0.5353354942504952 -0.8446395139913743 0.0 -0.0 -0.0 -1.0 0.0 0.0 0.0 0.0 0.0 0.0
0.015706168985817316 3.199794394985308 19.488142756515067 -0.026176948309695525 -0.999657324975513 0.0 -0.0 -0.0 -1.0 0.0 0.0 0.0 0.0 0.0 0.0
0.3472841113255613 3.089278801932822 19.098379901384757 -0.5788068522092688 -0.8154646698880366 0.0 -0.0 -0.0 -1.0 0.0 0.0 0.0 0.0 0.0 0.0
0.5610192666233598 2.8127378256854905 18.708617046254446 -0.9350321110389328 -0.35456304280915063 0.0 -0.0 -0.0 -1.0 0.0 0.0 0.0 0.0 0.0 0.0
0.5843855803672515 2.464009215537107 18.318854191124135 -0.9739759672787525 0.2266513074381551 0.0 -0.0 -0.0 -1.0 0.0 0.0 0.0 0.0 0.0 0.0
0.4094542373748589 2.1614259156131372 17.929091335993824 -0.6824237289580981 0.7309568073114381 0.0 -0.0 -0.0 -1.0 0.0 0.0 0.0 0.0 0.0 0.0
0.09558412083991674 2.007662532129477 17.539328480863514 -0.15930686806652788 0.9872291131175379 0.0 -0.0 -0.0 -1.0 0.0 0.0 0.0 0.0 0.0 0.0
-0.2507202442811076 2.054895093484177 17.149565625733203 0.41786707380184596 0.9085081775263716 0.0 -0.0 -0.0 -1.0 0.0 0.0 0.0 0.0 0.0 0.0
-0.511948525036655 2.287096328380769 16.759802770602892 0.8532475417277583 0.5215061193653856 0.0 -0.0 -0.0 -1.0 0.0 0.0 0.0 0.0 0.0 0.0
-0.5994589792493784 2.6254741476264813 16.37003991547258 0.9990982987489638 -0.042456912710801764 0.0 -0.0 -0.0 -1.0 0.0 0.0 0.0 0.0 0.0 0.0
-0.4835569693489845 2.9552079072797053 15.980277060342269 0.8059282822483074 -0.5920131787995087 0.0 -0.0 -0.0 -1.0 0.0 0.0 0.0 0.0 0.0 0.0
-0.20357114707912227 3.1644101240028326 15.590514205211957 0.3392852451318704 -0.9406835400047207 0.0 -0.0 -0.0 -1.0 0.0 0.0 0.0 0.0 0.0 0.0
0.14896034362422717 4.618785051786041 15.59051420521249 -0.24826723937371192 0.968691580356599 0.0 0.0 0.0 1.0 0.0 0.0 0.0 0.0 0.0 0.0
0.4470112838713903 4.799773923773507 15.980277060342802 -0.745018806452317 0.6670434603774886 0.0 0.0 0.0 1.0 0.0 0.0 0.0 0.0 0.0 0.0
0.59408250561531 5.115940636917482 16.370039915473114 -0.9901375093588497 0.14009893847086463 0.0 0.0 0.0 1.0 0.0 0.0 0.0 0.0 0.0 0.0
0.5405001584186588 5.460498711607962 16.759802770603425 -0.9008335973644312 -0.43416451934660333 0.0 0.0 0.0 1.0 0.0 0.0 0.0 0.0 0.0 0.0
0.30436187871340903 5.717072380606475 17.149565625733736 -0.5072697978556816 -0.861787301010792 0.0 0.0 0.0 1.0 0.0 0.0 0.0 0.0 0.0 0.0
-0.034575754004347384 5.799002935915205 17.539328480864047 0.0576262566739123 -0.9983382265253404 0.0 0.0 0.0 1.0 0.0 0.0 0.0 0.0 0.0 0.0
-0.36183529761123545 5.6786180287061825 17.929091335994357 0.603058829352059 -0.7976967145103042 0.0 0.0 0.0 1.0 0.0 0.0 0.0 0.0 0.0 0.0
-0.5668836278797167 5.3965781077382085 18.318854191124668 0.9448060464661943 -0.32763017956368 0.0 0.0 0.0 1.0 0.0 0.0 0.0 0.0 0.0 0.0
-0.5867976866717021 -0.12517377887060901 31.181028410424922 0.9779961444528366 0.20862296478434833 0.0 0.0 0.0 1.0 0.0 0.0 0.0 0.0 0.0 0.0
-0.3685940731528713 -0.4734325815114385 31.635751741410285 0.6143234552547854 0.789054302519064 0.0 0.0 0.0 1.0 0.0 0.0 0.0 0.0 0.0 0.0
0.022538532224719902 -0.5995765293648212 32.09047507239565 -0.037564220374533164 0.9992942156080352 0.0 0.0 0.0 1.0 0.0 0.0 0.0 0.0 0.0 0.0
0.40309699672625715 -0.4444241343922277 32.545198403381015 -0.6718283278770951 0.7407068906537128 0.0 0.0 0.0 1.0 0.0 0.0 0.0 0.0 0.0 0.0
0.5945391342372209 -0.08076644018690411 32.99992173436638 -0.9908985570620348 0.13461073364484016 0.0 0.0 0.0 1.0 0.0 0.0 0.0 0.0 0.0 0.0
0.5070482649725113 0.3207835048570529 33.45464506535175 -0.8450804416208522 -0.5346391747617548 0.0 0.0 0.0 1.0 0.0 0.0 0.0 0.0 0.0 0.0
0.1816714619069505 0.5718351859833395 33.909368396337115 -0.30278576984491745 -0.9530586433055657 0.0 0.0 0.0 1.0 0.0 0.0 0.0 0.0 0.0 0.0
-0.12645367392595777 2.013476796409017 33.90936839633659 0.2107561232099296 0.9775386726516386 0.0 -0.0 -0.0 -1.0 0.0 0.0 0.0 0.0 0.0 0.0
-0.4490428515537485 2.2020546300451773 33.4917653372684 0.7484047525895807 0.6632422832580375 0.0 -0.0 -0.0 -1.0 0.0 0.0 0.0 0.0 0.0 0.0
-0.5974715364727999 2.544974886598626 33.074162278200205 0.9957858941213331 0.09170852233562377 0.0 -0.0 -0.0 -1.0 0.0 0.0 0.0 0.0 0.0 0.0
-0.5141719201584549 2.9092365381396093 32.65655921913201 0.8569532002640915 -0.5153942302326816 0.0 -0.0 -0.0 -1.0 0.0 0.0 0.0 0.0 0.0 0.0
-0.23145161461156677 3.1535613336331405 32.23895616006382 0.3857526910192779 -0.922602222721901 0.0 -0.0 -0.0 -1.0 0.0 0.0 0.0 0.0 0.0 0.0
0.1410367990334832 3.1831883240586967 31.82135310099563 -0.23506133172247196 -0.9719805400978275 0.0 -0.0 -0.0 -1.0 0.0 0.0 0.0 0.0 0.0 0.0
0.45882433429968034 2.9866267324622777 31.403750041927438 -0.7647072238328004 -0.6443778874371294 0.0 -0.0 -0.0 -1.0 0.0 0.0 0.0 0.0 0.0 0.0
0.5986576457052915 2.6401126319081687 30.986146982859246 -0.9977627428421523 -0.06685438651361436 0.0 -0.0 -0.0 -1.0 0.0 0.0 0.0 0.0 0.0 0.0
0.5063026254647687 2.2780409165010487 30.568543923791054 -0.8438377091079476 0.5365984724982522 0.0 -0.0 -0.0 -1.0 0.0 0.0 0.0 0.0 0.0 0.0
0.21757900831736932 2.0408404743370347 30.150940864722863 -0.3626316805289488 0.9319325427716092 0.0 -0.0 -0.0 -1.0 0.0 0.0 0.0 0.0 0.0 0.0
-0.1555322505896411 2.020509086329627 29.73333780565467 0.2592204176494018 0.9658181894506215 0.0 -0.0 -0.0 -1.0 0.0 0.0 0.0 0.0 0.0 0.0
-0.4683205953225045 2.2249322461250802 29.31573474658648 0.7805343255375073 0.6251129231248667 0.0 -0.0 -0.0 -1.0 0.0 0.0 0.0 0.0 0.0 0.0
-0.5994716077945408 2.574824785041019 28.898131687518287 0.9991193463242345 0.04195869159830212 0.0 -0.0 -0.0 -1.0 0.0 0.0 0.0 0.0 0.0 0.0
-0.4981185948330476 2.9344814875020035 28.480528628450095 0.8301976580550792 -0.5574691458366724 0.0 -0.0 -0.0 -1.0 0.0 0.0 0.0 0.0 0.0 0.0
-0.20357114707912213 3.164410124002833 28.062925569381903 0.3392852451318702 -0.9406835400047212 0.0 -0.0 -0.0 -1.0 0.0 0.0 0.0 0.0 0.0 0.0
0.1489603436242244 4.61878505178604 28.062925569382436 -0.24826723937370726 0.9686915803565999 0.0 0.0 0.0 1.0 0.0 0.0 0.0 0.0 0.0 0.0
0.4470112838713883 4.799773923773505 28.452688424512747 -0.7450188064523137 0.6670434603774921 0.0 0.0 0.0 1.0 0.0 0.0 0.0 0.0 0.0 0.0
0.5940825056153094 5.115940636917479 28.842451279643058 -0.9901375093588488 0.14009893847086935 0.0 0.0 0.0 1.0 0.0 0.0 0.0 0.0 0.0 0.0
0.54050015841866 5.4604987116079595 29.23221413477337 -0.9008335973644331 -0.4341645193465989 0.0 0.0 0.0 1.0 0.0 0.0 0.0 0.0 0.0 0.0
0.3043618787134114 5.717072380606474 29.62197698990368 -0.5072697978556856 -0.8617873010107894 0.0 0.0 0.0 1.0 0.0 0.0 0.0 0.0 0.0 0.0
-0.034575754004344525 5.799002935915205 30.01173984503399 0.05762625667390753 -0.9983382265253404 0.0 0.0 0.0 1.0 0.0 0.0 0.0 0.0 0.0 0.0
-0.36183529761123306 5.678618028706184 30.4015027001643 0.603058829352055 -0.7976967145103069 0.0 0.0 0.0 1.0 0.0 0.0 0.0 0.0 0.0 0.0
-0.5668836278797156 5.396578107738211 30.79126555529461 0.9448060464661925 -0.32763017956368456 0.0 0.0 0.0 1.0 0.0 0.0 0.0 0.0 0.0 0.0
-0.5867976866717021 -0.12517377887060832 43.65343977459497 0.9779961444528367 0.20862296478434716 0.0 0.0 0.0 1.0 0.0 0.0 0.0 0.0 0.0 0.0
-0.41396127459820864 -0.43432253353128647 44.043202629725286 0.6899354576636809 0.7238708892188107 0.0 0.0 0.0 1.0 0.0 0.0 0.0 0.0 0.0 0.0
-0.0968761722306402 -0.5921275261748505 44.4329654848556 0.16146028705106696 0.9868792102914173 0.0 0.0 0.0 1.0 0.0 0.0 0.0 0.0 0.0 0.0
0.2539663413308533 -0.5436001264450087 44.822728339985915 -0.4232772355514221 0.9060002107416809 0.0 0.0 0.0 1.0 0.0 0.0 0.0 0.0 0.0 0.0
0.5163119003129337 -0.30565016210572504 45.21249119511623 -0.8605198338548894 0.509416936842875 0.0 0.0 0.0 1.0 0.0 0.0 0.0 0.0 0.0 0.0
0.5987437331241943 0.03880646910648279 45.60225405024654 -0.997906221873657 -0.06467744851080465 0.0 0.0 0.0 1.0 0.0 0.0 0.0 0.0 0.0 0.0
0.47253769417129265 0.36974062204102837 45.99201690537686 -0.787562823618821 -0.6162343700683806 0.0 0.0 0.0 1.0 0.0 0.0 0.0 0.0 0.0 0.0
0.18167146190695116 0.5718351859833389 46.38177976050717 -0.30278576984491856 -0.9530586433055648 0.0 0.0 0.0 1.0 0.0 0.0 0.0 0.0 0.0 0.0
-0.1264536739259583 2.013476796409017 46.381779760506646 0.21075612320993048 0.9775386726516386 0.0 -0.0 -0.0 -1.0 0.0 0.0 0.0 0.0 0.0 0.0
-0.4318462886642237 2.1834561452056476 45.99201690537633 0.7197438144403727 0.6942397579905873 0.0 -0.0 -0.0 -1.0 0.0 0.0 0.0 0.0 0.0 0.0
-0.5907019079849076 2.494779964346174 45.60225405024602 0.9845031799748458 0.17536672608970993 0.0 -0.0 -0.0 -1.0 0.0 0.0 0.0 0.0 0.0 0.0
-0.5491165716792612 2.8418077556804526 45.2124911951157 0.9151942861321019 -0.4030129261340875 0.0 -0.0 -0.0 -1.0 0.0 0.0 0.0 0.0 0.0 0.0
-0.3212012965502962 3.1067837083948255 44.82272833998539 0.5353354942504936 -0.8446395139913753 0.0 -0.0 -0.0 -1.0 0.0 0.0 0.0 0.0 0.0 0.0
0.01570616898581838 3.199794394985308 44.432965484855075 -0.0261769483096973 -0.999657324975513 0.0 -0.0 -0.0 -1.0 0.0 0.0 0.0 0.0 0.0 0.0
0.34728411132556225 3.0892788019328217 44.04320262972476 -0.5788068522092703 -0.8154646698880357 0.0 -0.0 -0.0 -1.0 0.0 0.0 0.0 0.0 0.0 0.0
0.5610192666233602 2.8127378256854896 43.653439774594446 -0.9350321110389336 -0.354563042809149 0.0 -0.0 -0.0 -1.0 0.0 0.0 0.0 0.0 0.0 0.0
0.5843855803672514 2.464009215537106 43.26367691946413 -0.9739759672787522 0.22665130743815687 0.0 -0.0 -0.0 -1.0 0.0 0.0 0.0 0.0 0.0 0.0
0.4094542373748582 2.1614259156131364 42.87391406433382 -0.6824237289580969 0.7309568073114394 0.0 -0.0 -0.0 -1.0 0.0 0.0 0.0 0.0 0.0 0.0
0.09558412083991567 2.007662532129477 42.4841512092035 -0.1593068680665261 0.9872291131175384 0.0 -0.0 -0.0 -1.0 0.0 0.0 0.0 0.0 0.0 0.0
-0.2507202442811087 2.0548950934841774 42.09438835407319 0.41786707380184773 0.908508177526371 0.0 -0.0 -0.0 -1.0 0.0 0.0 0.0 0.0 0.0 0.0
-0.5119485250366557 2.2870963283807697 41.704625498942875 0.8532475417277594 0.5215061193653843 0.0 -0.0 -0.0 -1.0 0.0 0.0 0.0 0.0 0.0 0.0
-0.5994589792493784 2.6254741476264822 41.31486264381256 0.9990982987489639 -0.04245691271080354 0.0 -0.0 -0.0 -1.0 0.0 0.0 0.0 0.0 0.0 0.0
-0.48355696934898396 2.955207907279706 40.925099788682246 0.8059282822483065 -0.5920131787995102 0.0 -0.0 -0.0 -1.0 0.0 0.0 0.0 0.0 0.0 0.0
-0.20357114707912127 3.164410124002833 40.53533693355193 0.33928524513186875 -0.9406835400047214 0.0 -0.0 -0.0 -1.0 0.0 0.0 0.0 0.0 0.0 0.0
0.14896034362422184 4.618785051786039 40.53533693355246 -0.24826723937370304 0.9686915803566012 0.0 0.0 0.0 1.0 0.0 0.0 0.0 0.0 0.0 0.0
0.4470112838713866 4.799773923773503 40.92509978868277 -0.7450188064523109 0.6670434603774954 0.0 0.0 0.0 1.0 0.0 0.0 0.0 0.0 0.0 0.0
0.5940825056153091 5.115940636917476 41.314862643813086 -0.9901375093588484 0.14009893847087357 0.0 0.0 0.0 1.0 0.0 0.0 0.0 0.0 0.0 0.0
0.5405001584186612 5.460498711607958 41.7046254989434 -0.9008335973644351 -0.4341645193465951 0.0 0.0 0.0 1.0 0.0 0.0 0.0 0.0 0.0 0.0
0.3043618787134137 5.7170723806064725 42.094388354073715 -0.5072697978556894 -0.8617873010107873 0.0 0.0 0.0 1.0 0.0 0.0 0.0 0.0 0.0 0.0
-0.03457575400434196 5.799002935915205 42.48415120920403 0.05762625667390325 -0.9983382265253408 0.0 0.0 0.0 1.0 0.0 0.0 0.0 0.0 0.0 0.0
-0.36183529761123107 5.678618028706186 42.87391406433434 0.6030588293520517 -0.7976967145103095 0.0 0.0 0.0 1.0 0.0 0.0 0.0 0.0 0.0 0.0
-0.5668836278797148 5.396578107738214 43.26367691946466 0.9448060464661912 -0.3276301795636886 0.0 0.0 0.0 1.0 0.0 0.0 0.0 0.0 0.0 0.0
-0.585108940148114 7.932843999332881 49.49988260154916 0.9751815669135231 -0.2214066655548016 0.0 -0.0 -0.0 -1.0 0.0 0.0 0.0 0.0 0.0 0.0
-0.41001887703198553 8.238046253810523 49.110119746418846 0.6833647950533092 -0.7300770896842048 0.0 -0.0 -0.0 -1.0 0.0 0.0 0.0 0.0 0.0 0.0
-0.09392224427854604 8.392603250100509 48.72035689128853 0.1565370737975767 -0.9876720835008458 0.0 -0.0 -0.0 -1.0 0.0 0.0 0.0 0.0 0.0 0.0
0.25447449517783977 8.343362430891194 48.33059403615822 -0.42412415862973285 -0.9056040514853225 0.0 -0.0 -0.0 -1.0 0.0 0.0 0.0 0.0 0.0 0.0
0.5153567867996336 8.107257843349133 47.9408311810279 -0.8589279779993892 -0.5120964055818887 0.0 -0.0 -0.0 -1.0 0.0 0.0 0.0 0.0 0.0 0.0
0.5990065247108465 7.765486475783578 47.55106832589759 -0.9983442078514106 0.05752254036070481 0.0 -0.0 -0.0 -1.0 0.0 0.0 0.0 0.0 0.0 0.0
0.47665634415183067 7.435584399922541 47.161305470767275 -0.794427240253051 0.6073593334624329 0.0 -0.0 -0.0 -1.0 0.0 0.0 0.0 0.0 0.0 0.0
0.19038279384155318 7.231005806875776 46.77154261563696 -0.3173046564025886 0.9483236552070421 0.0 -0.0 -0.0 -1.0 0.0 0.0 0.0 0.0 0.0 0.0
-0.18416482629910827 5.771037053748898 46.771542615637486 0.3069413771651804 -0.9517284229148308 0.0 0.0 0.0 1.0 0.0 0.0 0.0 0.0 0.0 0.0
-0.4854468325330017 5.552620720865463 47.18914567470568 0.8090780542216693 -0.5877012014424388 0.0 0.0 0.0 1.0 0.0 0.0 0.0 0.0 0.0 0.0
-0.5999982871754054 5.198566338051359 47.60674873377387 0.9999971452923421 0.002389436581069382 0.0 0.0 0.0 1.0 0.0 0.0 0.0 0.0 0.0 0.0
-0.4837561644169389 4.845063423428051 48.02435179284206 0.8062602740282314 0.5915609609532475 0.0 0.0 0.0 1.0 0.0 0.0 0.0 0.0 0.0 0.0
-0.1814338174946503 4.628089368983824 48.44195485191025 0.3023896958244171 0.9531843850269606 0.0 0.0 0.0 1.0 0.0 0.0 0.0 0.0 0.0 0.0
0.1906783283255898 4.631104776688218 48.859557910978445 -0.317797213875983 0.9481587055196357 0.0 0.0 0.0 1.0 0.0 0.0 0.0 0.0 0.0 0.0
0.4894447088866446 4.852949748677702 49.27716097004664 -0.8157411814777409 0.5784170855371646 0.0 0.0 0.0 1.0 0.0 0.0 0.0 0.0 0.0 0.0
0.5999427264901018 5.20829005015823 49.69476402911483 -0.9999045441501695 -0.013816750263717426 0.0 0.0 0.0 1.0 0.0 0.0 0.0 0.0 0.0 0.0
0.4796685385025726 5.560441525314175 50.11236708818302 -0.7994475641709542 -0.600735875523625 0.0 0.0 0.0 1.0 0.0 0.0 0.0 0.0 0.0 0.0
0.17488646051953077 5.773946622890103 50.52997014725121 -0.2914774341992179 -0.9565777048168375 0.0 0.0 0.0 1.0 0.0 0.0 0.0 0.0 0.0 0.0
-0.19716692927390422 5.766679099668147 50.947573206319404 0.32861154878984034 -0.944465166113579 0.0 0.0 0.0 1.0 0.0 0.0 0.0 0.0 0.0 0.0
-0.4933786676411483 5.541434459767388 51.365176265387596 0.8222977794019137 -0.5690574329456471 0.0 0.0 0.0 1.0 0.0 0.0 0.0 0.0 0.0 0.0
-0.5998088180404808 5.184854644247016 51.78277932445579 0.9996813634008012 0.02524225958830678 0.0 0.0 0.0 1.0 0.0 0.0 0.0 0.0 0.0 0.0
-0.4755182716794233 4.834100596749575 52.20038238352398 0.7925304527990387 0.6098323387507085 0.0 0.0 0.0 1.0 0.0 0.0 0.0 0.0 0.0 0.0
-0.1683162647589971 4.62409233811523 52.61798544259217 0.2805271079316618 0.9598461031412827 0.0 0.0 0.0 1.0 0.0 0.0 0.0 0.0 0.0 0.0
0.1620241973149146 3.177709407474433 52.617985442591674 -0.27004032885819096 -0.9628490124573877 0.0 -0.0 -0.0 -1.0 0.0 0.0 0.0 0.0 0.0 0.0
0.4948050024655193 2.9393641252918465 52.16326211160631 -0.8246750041091987 -0.5656068754864105 0.0 -0.0 -0.0 -1.0 0.0 0.0 0.0 0.0 0.0 0.0
0.5972931990554552 2.5430716734647594 51.70853878062094 -0.9954886650924252 0.0948805442254011 0.0 -0.0 -0.0 -1.0 0.0 0.0 0.0 0.0 0.0 0.0
0.4217886344553645 2.1732748567938827 51.253815449635574 -0.7029810574256075 0.7112085720101957 0.0 -0.0 -0.0 -1.0 0.0 0.0 0.0 0.0 0.0 0.0
0.049974807810702654 2.0020848567026537 50.79909211865021 -0.08329134635117108 0.9965252388289101 0.0 -0.0 -0.0 -1.0 0.0 0.0 0.0 0.0 0.0 0.0
-0.34509834078037943 2.1091770836741306 50.34436878766484 0.5751639013006323 0.8180381938764494 0.0 -0.0 -0.0 -1.0 0.0 0.0 0.0 0.0 0.0 0.0
-0.5795554957734373 2.4447085729384654 49.889645456679474 0.9659258262890621 0.2588190451025574 0.0 -0.0 -0.0 -1.0 0.0 0.0 0.0 0.0 0.0 0.0
-0.5851089401481132 2.7328439993328812 61.97229396571922 0.9751815669135219 -0.22140666555480187 0.0 -0.0 -0.0 -1.0 0.0 0.0 0.0 0.0 0.0 0.0
-0.41001887703198486 3.038046253810523 61.5825311105889 0.683364795053308 -0.7300770896842044 0.0 -0.0 -0.0 -1.0 0.0 0.0 0.0 0.0 0.0 0.0
-0.09392224427854563 3.192603250100507 61.19276825545859 0.15653707379757603 -0.9876720835008448 0.0 -0.0 -0.0 -1.0 0.0 0.0 0.0 0.0 0.0 0.0
0.2544744951778398 3.143362430891193 60.803005400328274 -0.42412415862973296 -0.9056040514853214 0.0 -0.0 -0.0 -1.0 0.0 0.0 0.0 0.0 0.0 0.0
0.5153567867996333 2.9072578433491327 60.41324254519796 -0.8589279779993887 -0.5120964055818877 0.0 -0.0 -0.0 -1.0 0.0 0.0 0.0 0.0 0.0 0.0
0.5990065247108458 2.565486475783577 60.023479690067646 -0.9983442078514095 0.057522540360705365 0.0 -0.0 -0.0 -1.0 0.0 0.0 0.0 0.0 0.0 0.0
0.47665634415182995 2.23558439992254 59.63371683493733 -0.7944272402530498 0.6073593334624328 0.0 -0.0 -0.0 -1.0 0.0 0.0 0.0 0.0 0.0 0.0
0.19038279384155257 2.0310058068757755 59.24395397980702 -0.3173046564025876 0.9483236552070413 0.0 -0.0 -0.0 -1.0 0.0 0.0 0.0 0.0 0.0 0.0
-0.12645367392595921 2.013476796409017 58.8541911246767 0.21075612320993198 0.9775386726516386 0.0 -0.0 -0.0 -1.0 0.0 0.0 0.0 0.0 0.0 0.0
-0.4318462886642244 2.183456145205648 58.46442826954639 0.7197438144403739 0.6942397579905865 0.0 -0.0 -0.0 -1.0 0.0 0.0 0.0 0.0 0.0 0.0
-0.5907019079849078 2.4947799643461748 58.074665414416074 0.9845031799748463 0.17536672608970855 0.0 -0.0 -0.0 -1.0 0.0 0.0 0.0 0.0 0.0 0.0
-0.549116571679261 2.8418077556804535 57.68490255928576 0.9151942861321014 -0.4030129261340889 0.0 -0.0 -0.0 -1.0 0.0 0.0 0.0 0.0 0.0 0.0
-0.32120129655029556 3.106783708394826 57.295139704155446 0.5353354942504925 -0.8446395139913763 0.0 -0.0 -0.0 -1.0 0.0 0.0 0.0 0.0 0.0 0.0
0.015706168985819283 3.1997943949853083 56.90537684902513 -0.0261769483096988 -0.9996573249755132 0.0 -0.0 -0.0 -1.0 0.0 0.0 0.0 0.0 0.0 0.0
0.347284111325563 3.0892788019328212 56.51561399389482 -0.5788068522092716 -0.815464669888035 0.0 -0.0 -0.0 -1.0 0.0 0.0 0.0 0.0 0.0 0.0
0.5610192666233607 2.8127378256854887 56.1258511387645 -0.9350321110389342 -0.35456304280914774 0.0 -0.0 -0.0 -1.0 0.0 0.0 0.0 0.0 0.0 0.0
0.5843855803672514 2.464009215537105 55.73608828363419 -0.9739759672787521 0.22665130743815837 0.0 -0.0 -0.0 -1.0 0.0 0.0 0.0 0.0 0.0 0.0
0.40945423737485764 2.1614259156131355 55.346325428503874 -0.682423728958096 0.7309568073114406 0.0 -0.0 -0.0 -1.0 0.0 0.0 0.0 0.0 0.0 0.0
0.09558412083991491 2.0076625321294768 54.95656257337356 -0.15930686806652483 0.9872291131175388 0.0 -0.0 -0.0 -1.0 0.0 0.0 0.0 0.0 0.0 0.0
-0.25072024428110945 2.054895093484178 54.566799718243246 0.417867073801849 0.9085081775263706 0.0 -0.0 -0.0 -1.0 0.0 0.0 0.0 0.0 0.0 0.0
-0.5119485250366562 2.28709632838077 54.17703686311293 0.8532475417277602 0.5215061193653832 0.0 -0.0 -0.0 -1.0 0.0 0.0 0.0 0.0 0.0 0.0
-0.5994589792493785 2.625474147626483 53.78727400798262 0.999098298748964 -0.04245691271080487 0.0 -0.0 -0.0 -1.0 0.0 0.0 0.0 0.0 0.0 0.0
-0.48355696934898357 2.955207907279707 53.3975111528523 0.8059282822483058 -0.5920131787995113 0.0 -0.0 -0.0 -1.0 0.0 0.0 0.0 0.0 0.0 0.0
-0.20357114707912055 3.1644101240028335 53.00774829772199 0.33928524513186753 -0.940683540004722 0.0 -0.0 -0.0 -1.0 0.0 0.0 0.0 0.0 0.0 0.0
0.14896034362421998 4.618785051786039 53.007748297722486 -0.24826723937369993 0.9686915803566014 0.0 0.0 0.0 1.0 0.0 0.0 0.0 0.0 0.0 0.0
0.4470112838713851 4.799773923773501 53.3975111528528 -0.7450188064523084 0.6670434603774974 0.0 0.0 0.0 1.0 0.0 0.0 0.0 0.0 0.0 0.0
0.5940825056153086 5.1159406369174745 53.787274007983115 -0.9901375093588475 0.14009893847087668 0.0 0.0 0.0 1.0 0.0 0.0 0.0 0.0 0.0 0.0
0.5405001584186617 5.460498711607955 54.17703686311343 -0.9008335973644361 -0.43416451934659206 0.0 0.0 0.0 1.0 0.0 0.0 0.0 0.0 0.0 0.0
0.3043618787134152 5.717072380606472 54.56679971824374 -0.5072697978556919 -0.8617873010107854 0.0 0.0 0.0 1.0 0.0 0.0 0.0 0.0 0.0 0.0
-0.03457575400434003 5.799002935915205 54.95656257337406 0.057626256673900034 -0.9983382265253407 0.0 0.0 0.0 1.0 0.0 0.0 0.0 0.0 0.0 0.0
-0.3618352976112294 5.678618028706187 55.34632542850437 0.6030588293520489 -0.7976967145103111 0.0 0.0 0.0 1.0 0.0 0.0 0.0 0.0 0.0 0.0
-0.5668836278797139 5.396578107738215 55.736088283634686 0.9448060464661897 -0.32763017956369134 0.0 0.0 0.0 1.0 0.0 0.0 0.0 0.0 0.0 0.0
-0.5867976866716982 5.074826221129397 56.125851138765 0.9779961444528302 0.2086229647843385 0.0 0.0 0.0 1.0 0.0 0.0 0.0 0.0 0.0 0.0
-0.4139612745982084 4.76567746646872 56.515613993895315 0.6899354576636806 0.7238708892187999 0.0 0.0 0.0 1.0 0.0 0.0 0.0 0.0 0.0 0.0
-0.0968761722306437 4.6078724738251555 56.90537684902563 0.1614602870510728 0.9868792102914082 0.0 0.0 0.0 1.0 0.0 0.0 0.0 0.0 0.0 0.0
0.2539663413308473 4.656399873554994 57.29513970415594 -0.42327723555141206 0.9060002107416767 0.0 0.0 0.0 1.0 0.0 0.0 0.0 0.0 0.0 0.0
0.5163119003129273 4.894349837894274 57.68490255928626 -0.8605198338548787 0.5094169368428771 0.0 0.0 0.0 1.0 0.0 0.0 0.0 0.0 0.0 0.0
0.5987437331241897 5.238806469106478 58.07466541441657 -0.9979062218736494 -0.06467744851079676 0.0 0.0 0.0 1.0 0.0 0.0 0.0 0.0 0.0 0.0
0.4725376941712916 5.569740622041022 58.464428269546886 -0.7875628236188192 -0.6162343700683698 0.0 0.0 0.0 1.0 0.0 0.0 0.0 0.0 0.0 0.0
0.18167146190695396 5.771835185983333 58.8541911246772 -0.3027857698449232 -0.953058643305555 0.0 0.0 0.0 1.0 0.0 0.0 0.0 0.0 0.0 0.0
-0.18416482629910633 5.771037053748899 59.243953979807515 0.30694137716517716 -0.9517284229148315 0.0 0.0 0.0 1.0 0.0 0.0 0.0 0.0 0.0 0.0
-0.4701980053855353 5.5727114644486635 59.63371683493783 0.7836633423092254 -0.6211857740811051 0.0 0.0 0.0 1.0 0.0 0.0 0.0 0.0 0.0 0.0
-0.5979990821172676 5.2489601653072 60.02347969006814 0.9966651368621124 -0.08160027551200066 0.0 0.0 0.0 1.0 0.0 0.0 0.0 0.0 0.0 0.0
-0.5245601474371926 4.908732679964481 60.41324254519846 0.8742669123953208 0.4854455333925323 0.0 0.0 0.0 1.0 0.0 0.0 0.0 0.0 0.0 0.0
-0.27459503869897894 4.666523135720105 60.80300540032877 0.45765839783163154 0.8891281071331577 0.0 0.0 0.0 1.0 0.0 0.0 0.0 0.0 0.0 0.0
0.06777741709695442 4.603840439369066 61.192768255459086 -0.11296236182825736 0.9935992677182234 0.0 0.0 0.0 1.0 0.0 0.0 0.0 0.0 0.0 0.0
0.38734126231482136 4.741778714474804 61.5825311105894 -0.6455687705247022 0.7637021425419941 0.0 0.0 0.0 1.0 0.0 0.0 0.0 0.0 0.0 0.0
0.5765561448344265 5.033918658923807 61.972293965719714 -0.9609269080573775 0.276802235126988 0.0 0.0 0.0 1.0 0.0 0.0 0.0 0.0 0.0 0.0
0.5717470419739423 5.3819486740651055 62.36205682085003 -0.9529117366232371 -0.3032477901085089 0.0 0.0 0.0 1.0 0.0 0.0 0.0 0.0 0.0 0.0
0.37453232396748 5.668748907522484 62.75181967598034 -0.6242205399457998 -0.7812481792041387 0.0 0.0 0.0 1.0 0.0 0.0 0.0 0.0 0.0 0.0
0.051279136332520424 5.797804692334372 63.14158253111066 -0.08546522722086736 -0.9963411538906206 0.0 0.0 0.0 1.0 0.0 0.0 0.0 0.0 0.0 0.0
-0.2892306229082135 5.725685882226382 63.53134538624097 0.4820510381803558 -0.8761431370439701 0.0 0.0 0.0 1.0 0.0 0.0 0.0 0.0 0.0 0.0
-0.5324078350008582 5.476662063228232 63.921108241371286 0.8873463916680969 -0.46110343871371867 0.0 0.0 0.0 1.0 0.0 0.0 0.0 0.0 0.0 0.0
-0.5964179513649216 5.134535297375815 64.3108710965016 0.9940299189415358 0.10910783770697491 0.0 0.0 0.0 1.0 0.0 0.0 0.0 0.0 0.0 0.0
-0.45972014203463246 4.814438862166244 64.70063395163191 0.7662002367243873 0.6426018963895926 0.0 0.0 0.0 1.0 0.0 0.0 0.0 0.0 0.0 0.0
-0.1683162647589997 4.624092338115231 65.09039680676223 0.28052710793166613 0.9598461031412813 0.0 0.0 0.0 1.0 0.0 0.0 0.0 0.0 0.0 0.0
0.16202419731491516 3.177709407474433 65.09039680676173 -0.2700403288581919 -0.9628490124573879 0.0 -0.0 -0.0 -1.0 0.0 0.0 0.0 0.0 0.0 0.0
0.45866363017667533 2.9868173656302894 64.70063395163142 -0.7644393836277921 -0.6446956093838152 0.0 -0.0 -0.0 -1.0 0.0 0.0 0.0 0.0 0.0 0.0
0.596765055865898 2.662221122598154 64.3108710965011 -0.9946084264431632 -0.10370187099692302 0.0 -0.0 -0.0 -1.0 0.0 0.0 0.0 0.0 0.0 0.0
0.5285934385611861 2.316118023273642 63.92110824137079 -0.8809890642686433 0.47313662787726335 0.0 -0.0 -0.0 -1.0 0.0 0.0 0.0 0.0 0.0 0.0
0.2777124350300376 2.068139300728386 63.531345386240474 -0.462854058383396 0.8864344987860229 0.0 -0.0 -0.0 -1.0 0.0 0.0 0.0 0.0 0.0 0.0
-0.06916043077223867 2.0039992996519205 63.14158253111016 0.11526738462039776 0.9933345005801324 0.0 -0.0 -0.0 -1.0 0.0 0.0 0.0 0.0 0.0 0.0
-0.39212785444124304 2.145868140545821 62.751819675979846 0.6535464240687383 0.7568864324236316 0.0 -0.0 -0.0 -1.0 0.0 0.0 0.0 0.0 0.0 0.0
-0.5795554957734378 2.4447085729384663 62.36205682084953 0.9659258262890628 0.2588190451025562 0.0 -0.0 -0.0 -1.0 0.0 0.0 0.0 0.0 0.0 0.0
-0.5867976866717004 -0.12517377887060913 68.59826250293511 0.9779961444528338 0.2086229647843485 0.0 0.0 0.0 1.0 0.0 0.0 0.0 0.0 0.0 0.0
-0.36859407315287 -0.4734325815114376 69.05298583392047 0.6143234552547833 0.7890543025190625 0.0 0.0 0.0 1.0 0.0 0.0 0.0 0.0 0.0 0.0
0.0225385322247203 -0.5995765293648198 69.50770916490583 -0.03756422037453383 0.9992942156080328 0.0 0.0 0.0 1.0 0.0 0.0 0.0 0.0 0.0 0.0
0.40309699672625654 -0.4444241343922264 69.96243249589119 -0.6718283278770941 0.7407068906537105 0.0 0.0 0.0 1.0 0.0 0.0 0.0 0.0 0.0 0.0
0.5945391342372196 -0.08076644018690347 70.41715582687655 -0.9908985570620326 0.1346107336448391 0.0 0.0 0.0 1.0 0.0 0.0 0.0 0.0 0.0 0.0
0.50704826497251 0.32078350485705254 70.87187915786191 -0.8450804416208498 -0.5346391747617542 0.0 0.0 0.0 1.0 0.0 0.0 0.0 0.0 0.0 0.0
0.1816714619069497 0.5718351859833383 71.32660248884727 -0.3027857698449161 -0.9530586433055636 0.0 0.0 0.0 1.0 0.0 0.0 0.0 0.0 0.0 0.0
-0.12645367392596 2.013476796409017 71.32660248884683 0.2107561232099333 0.9775386726516384 0.0 -0.0 -0.0 -1.0 0.0 0.0 0.0 0.0 0.0 0.0
-0.44904285155375023 2.202054630045179 70.90899942977863 0.7484047525895836 0.6632422832580351 0.0 -0.0 -0.0 -1.0 0.0 0.0 0.0 0.0 0.0 0.0
-0.5974715364728005 2.544974886598628 70.49139637071043 0.995785894121334 0.09170852233562021 0.0 -0.0 -0.0 -1.0 0.0 0.0 0.0 0.0 0.0 0.0
-0.5141719201584541 2.909236538139611 70.07379331164223 0.85695320026409 -0.515394230232685 0.0 -0.0 -0.0 -1.0 0.0 0.0 0.0 0.0 0.0 0.0
-0.23145161461156483 3.153561333633142 69.65619025257404 0.3857526910192747 -0.9226022227219028 0.0 -0.0 -0.0 -1.0 0.0 0.0 0.0 0.0 0.0 0.0
0.14103679903348543 3.1831883240586967 69.23858719350584 -0.23506133172247567 -0.9719805400978272 0.0 -0.0 -0.0 -1.0 0.0 0.0 0.0 0.0 0.0 0.0
0.458824334299682 2.9866267324622764 68.82098413443764 -0.7647072238328032 -0.6443778874371269 0.0 -0.0 -0.0 -1.0 0.0 0.0 0.0 0.0 0.0 0.0
0.5986576457052919 2.6401126319081665 68.40338107536944 -0.9977627428421529 -0.06685438651361059 0.0 -0.0 -0.0 -1.0 0.0 0.0 0.0 0.0 0.0 0.0
0.5063026254647676 2.278040916501047 67.98577801630124 -0.8438377091079459 0.5365984724982555 0.0 -0.0 -0.0 -1.0 0.0 0.0 0.0 0.0 0.0 0.0
0.21757900831736732 2.0408404743370334 67.56817495723304 -0.36263168052894545 0.9319325427716109 0.0 -0.0 -0.0 -1.0 0.0 0.0 0.0 0.0 0.0 0.0
-0.15553225058964326 2.0205090863296276 67.15057189816484 0.2592204176494054 0.9658181894506208 0.0 -0.0 -0.0 -1.0 0.0 0.0 0.0 0.0 0.0 0.0
-0.46832059532250603 2.2249322461250816 66.73296883909664 0.7805343255375099 0.6251129231248639 0.0 -0.0 -0.0 -1.0 0.0 0.0 0.0 0.0 0.0 0.0
-0.599471607794541 2.574824785041021 66.31536578002844 0.9991193463242348 0.04195869159829846 0.0 -0.0 -0.0 -1.0 0.0 0.0 0.0 0.0 0.0 0.0
-0.4981185948330464 2.9344814875020053 65.89776272096024 0.8301976580550772 -0.5574691458366755 0.0 -0.0 -0.0 -1.0 0.0 0.0 0.0 0.0 0.0 0.0
-0.20357114707912008 3.164410124002834 65.48015966189205 0.33928524513186675 -0.9406835400047227 0.0 -0.0 -0.0 -1.0 0.0 0.0 0.0 0.0 0.0 0.0
0.14896034362421734 4.6187850517860385 65.48015966189254 -0.24826723937369555 0.9686915803566025 0.0 0.0 0.0 1.0 0.0 0.0 0.0 0.0 0.0 0.0
0.4470112838713833 4.7997739237734995 65.86992251702286 -0.7450188064523053 0.6670434603775007 0.0 0.0 0.0 1.0 0.0 0.0 0.0 0.0 0.0 0.0
0.5940825056153081 5.115940636917472 66.25968537215317 -0.9901375093588467 0.14009893847088117 0.0 0.0 0.0 1.0 0.0 0.0 0.0 0.0 0.0 0.0
0.5405001584186628 5.460498711607953 66.64944822728349 -0.9008335973644379 -0.43416451934658784 0.0 0.0 0.0 1.0 0.0 0.0 0.0 0.0 0.0 0.0
0.30436187871341747 5.71707238060647 67.0392110824138 -0.5072697978556957 -0.8617873010107828 0.0 0.0 0.0 1.0 0.0 0.0 0.0 0.0 0.0 0.0
-0.034575754004337295 5.799002935915205 67.42897393754411 0.05762625667389548 -0.9983382265253407 0.0 0.0 0.0 1.0 0.0 0.0 0.0 0.0 0.0 0.0
-0.3618352976112271 5.678618028706189 67.81873679267443 0.6030588293520451 -0.7976967145103138 0.0 0.0 0.0 1.0 0.0 0.0 0.0 0.0 0.0 0.0
-0.566883627879713 5.396578107738217 68.20849964780474 0.9448060464661882 -0.32763017956369567 0.0 0.0 0.0 1.0 0.0 0.0 0.0 0.0 0.0 0.0
-0.5851089401481134 7.932843999332883 74.44470532988935 0.9751815669135222 -0.22140666555480343 0.0 -0.0 -0.0 -1.0 0.0 0.0 0.0 0.0 0.0 0.0
-0.41001887703198453 8.238046253810523 74.05494247475903 0.6833647950533075 -0.7300770896842059 0.0 -0.0 -0.0 -1.0 0.0 0.0 0.0 0.0 0.0 0.0
-0.09392224427854477 8.392603250100509 73.66517961962872 0.1565370737975746 -0.9876720835008458 0.0 -0.0 -0.0 -1.0 0.0 0.0 0.0 0.0 0.0 0.0
0.2544744951778409 8.343362430891194 73.2754167644984 -0.42412415862973474 -0.9056040514853214 0.0 -0.0 -0.0 -1.0 0.0 0.0 0.0 0.0 0.0 0.0
0.5153567867996341 8.107257843349133 72.88565390936809 -0.8589279779993901 -0.5120964055818867 0.0 -0.0 -0.0 -1.0 0.0 0.0 0.0 0.0 0.0 0.0
0.5990065247108463 7.765486475783576 72.49589105423777 -0.9983442078514102 0.057522540360706975 0.0 -0.0 -0.0 -1.0 0.0 0.0 0.0 0.0 0.0 0.0
0.47665634415182967 7.43558439992254 72.10612819910746 -0.7944272402530493 0.6073593334624344 0.0 -0.0 -0.0 -1.0 0.0 0.0 0.0 0.0 0.0 0.0
0.19038279384155174 7.231005806875775 71.71636534397715 -0.3173046564025862 0.9483236552070424 0.0 -0.0 -0.0 -1.0 0.0 0.0 0.0 0.0 0.0 0.0
-0.18416482629910397 5.7710370537489 71.71636534397753 0.3069413771651732 -0.9517284229148331 0.0 0.0 0.0 1.0 0.0 0.0 0.0 0.0 0.0 0.0
-0.47019800538553386 5.572711464448665 72.10612819910784 0.783663342309223 -0.6211857740811086 0.0 0.0 0.0 1.0 0.0 0.0 0.0 0.0 0.0 0.0
-0.5979990821172676 5.248960165307203 72.49589105423816 0.9966651368621124 -0.081600275512005 0.0 0.0 0.0 1.0 0.0 0.0 0.0 0.0 0.0 0.0
-0.524560147437194 4.908732679964483 72.88565390936847 0.8742669123953233 0.4854455333925287 0.0 0.0 0.0 1.0 0.0 0.0 0.0 0.0 0.0 0.0
-0.2745950386989813 4.666523135720107 73.27541676449879 0.4576583978316354 0.889128107133156 0.0 0.0 0.0 1.0 0.0 0.0 0.0 0.0 0.0 0.0
0.06777741709695193 4.6038404393690655 73.6651796196291 -0.1129623618282532 0.9935992677182242 0.0 0.0 0.0 1.0 0.0 0.0 0.0 0.0 0.0 0.0
0.3873412623148195 4.741778714474802 74.05494247475941 -0.6455687705246991 0.763702142541997 0.0 0.0 0.0 1.0 0.0 0.0 0.0 0.0 0.0 0.0
0.5765561448344259 5.033918658923805 74.44470532988973 -0.9609269080573763 0.2768022351269921 0.0 0.0 0.0 1.0 0.0 0.0 0.0 0.0 0.0 0.0
0.5717470419739432 5.381948674065103 74.83446818502004 -0.9529117366232385 -0.3032477901085049 0.0 0.0 0.0 1.0 0.0 0.0 0.0 0.0 0.0 0.0
0.374532323967482 5.668748907522482 75.22423104015036 -0.6242205399458032 -0.7812481792041361 0.0 0.0 0.0 1.0 0.0 0.0 0.0 0.0 0.0 0.0
0.051279136332522984 5.797804692334372 75.61399389528067 -0.08546522722087163 -0.9963411538906204 0.0 0.0 0.0 1.0 0.0 0.0 0.0 0.0 0.0 0.0
-0.2892306229082113 5.725685882226384 76.00375675041099 0.48205103818035205 -0.8761431370439723 0.0 0.0 0.0 1.0 0.0 0.0 0.0 0.0 0.0 0.0
-0.5324078350008572 5.4766620632282335 76.3935196055413 0.8873463916680951 -0.46110343871372256 0.0 0.0 0.0 1.0 0.0 0.0 0.0 0.0 0.0 0.0
-0.5964179513649219 5.134535297375818 76.78328246067161 0.9940299189415365 0.10910783770697075 0.0 0.0 0.0 1.0 0.0 0.0 0.0 0.0 0.0 0.0
-0.4597201420346341 4.814438862166247 77.17304531580193 0.7662002367243901 0.6426018963895894 0.0 0.0 0.0 1.0 0.0 0.0 0.0 0.0 0.0 0.0
-0.16831626475900216 4.624092338115232 77.56280817093224 0.28052710793167024 0.9598461031412802 0.0 0.0 0.0 1.0 0.0 0.0 0.0 0.0 0.0 0.0
0.1620241973149159 3.1777094074744325 77.56280817093186 -0.2700403288581931 -0.9628490124573875 0.0 -0.0 -0.0 -1.0 0.0 0.0 0.0 0.0 0.0 0.0
0.45866363017667583 2.9868173656302885 77.17304531580155 -0.764439383627793 -0.6446956093838142 0.0 -0.0 -0.0 -1.0 0.0 0.0 0.0 0.0 0.0 0.0
0.5967650558658981 2.662221122598153 76.78328246067123 -0.9946084264431634 -0.10370187099692169 0.0 -0.0 -0.0 -1.0 0.0 0.0 0.0 0.0 0.0 0.0
0.5285934385611858 2.316118023273641 76.39351960554092 -0.8809890642686428 0.4731366278772645 0.0 -0.0 -0.0 -1.0 0.0 0.0 0.0 0.0 0.0 0.0
0.27771243503003695 2.0681393007283857 76.0037567504106 -0.4628540583833949 0.8864344987860235 0.0 -0.0 -0.0 -1.0 0.0 0.0 0.0 0.0 0.0 0.0
-0.0691604307722395 2.0039992996519205 75.61399389528029 0.11526738462039915 0.9933345005801323 0.0 -0.0 -0.0 -1.0 0.0 0.0 0.0 0.0 0.0 0.0
-0.3921278544412437 2.1458681405458218 75.22423104014997 0.6535464240687394 0.7568864324236307 0.0 -0.0 -0.0 -1.0 0.0 0.0 0.0 0.0 0.0 0.0
-0.5795554957734381 2.444708572938467 74.83446818501966 0.9659258262890633 0.25881904510255493 0.0 -0.0 -0.0 -1.0 0.0 0.0 0.0 0.0 0.0 0.0
-0.5867976866717004 -0.1251737788706083 81.07067386710513 0.9779961444528339 0.2086229647843471 0.0 0.0 0.0 1.0 0.0 0.0 0.0 0.0 0.0 0.0
-0.4139612745982073 -0.4343225335312856 81.46043672223544 0.6899354576636787 0.7238708892188092 0.0 0.0 0.0 1.0 0.0 0.0 0.0 0.0 0.0 0.0
-0.09687617223063963 -0.5921275261748489 81.85019957736576 0.16146028705106602 0.9868792102914147 0.0 0.0 0.0 1.0 0.0 0.0 0.0 0.0 0.0 0.0
0.25396634133085283 -0.543600126445007 82.23996243249607 -0.4232772355514213 0.9060002107416782 0.0 0.0 0.0 1.0 0.0 0.0 0.0 0.0 0.0 0.0
0.5163119003129324 -0.305650162105724 82.62972528762639 -0.8605198338548873 0.5094169368428733 0.0 0.0 0.0 1.0 0.0 0.0 0.0 0.0 0.0 0.0
0.5987437331241926 0.03880646910648296 83.0194881427567 -0.9979062218736542 -0.06467744851080492 0.0 0.0 0.0 1.0 0.0 0.0 0.0 0.0 0.0 0.0
0.4725376941712912 0.3697406220410276 83.40925099788701 -0.7875628236188186 -0.6162343700683792 0.0 0.0 0.0 1.0 0.0 0.0 0.0 0.0 0.0 0.0
0.18167146190695044 0.5718351859833376 83.79901385301733 -0.30278576984491734 -0.9530586433055624 0.0 0.0 0.0 1.0 0.0 0.0 0.0 0.0 0.0 0.0
-0.1264536739259605 2.013476796409017 83.79901385301689 0.21075612320993414 0.9775386726516386 0.0 -0.0 -0.0 -1.0 0.0 0.0 0.0 0.0 0.0 0.0
-0.4318462886642255 2.183456145205649 83.40925099788657 0.7197438144403757 0.6942397579905853 0.0 -0.0 -0.0 -1.0 0.0 0.0 0.0 0.0 0.0 0.0
-0.5907019079849084 2.494779964346176 83.01948814275626 0.9845031799748472 0.1753667260897066 0.0 -0.0 -0.0 -1.0 0.0 0.0 0.0 0.0 0.0 0.0
-0.5491165716792608 2.841807755680455 82.62972528762594 0.9151942861321011 -0.40301292613409095 0.0 -0.0 -0.0 -1.0 0.0 0.0 0.0 0.0 0.0 0.0
-0.3212012965502947 3.106783708394827 82.23996243249563 0.5353354942504911 -0.8446395139913777 0.0 -0.0 -0.0 -1.0 0.0 0.0 0.0 0.0 0.0 0.0
0.015706168985820515 3.1997943949853083 81.85019957736532 -0.026176948309700854 -0.9996573249755136 0.0 -0.0 -0.0 -1.0 0.0 0.0 0.0 0.0 0.0 0.0
0.3472841113255642 3.089278801932821 81.460436722235 -0.5788068522092735 -0.8154646698880341 0.0 -0.0 -0.0 -1.0 0.0 0.0 0.0 0.0 0.0 0.0
0.5610192666233613 2.812737825685488 81.07067386710469 -0.9350321110389354 -0.3545630428091459 0.0 -0.0 -0.0 -1.0 0.0 0.0 0.0 0.0 0.0 0.0
0.5843855803672513 2.4640092155371036 80.68091101197437 -0.973975967278752 0.22665130743816048 0.0 -0.0 -0.0 -1.0 0.0 0.0 0.0 0.0 0.0 0.0
0.4094542373748568 2.1614259156131346 80.29114815684406 -0.6824237289580946 0.7309568073114423 0.0 -0.0 -0.0 -1.0 0.0 0.0 0.0 0.0 0.0 0.0
0.09558412083991362 2.0076625321294763 79.90138530171374 -0.15930686806652267 0.9872291131175394 0.0 -0.0 -0.0 -1.0 0.0 0.0 0.0 0.0 0.0 0.0
-0.25072024428111067 2.054895093484178 79.51162244658343 0.41786707380185106 0.9085081775263699 0.0 -0.0 -0.0 -1.0 0.0 0.0 0.0 0.0 0.0 0.0
-0.511948525036657 2.287096328380771 79.12185959145312 0.8532475417277615 0.5215061193653815 0.0 -0.0 -0.0 -1.0 0.0 0.0 0.0 0.0 0.0 0.0
-0.5994589792493786 2.6254741476264845 78.7320967363228 0.9990982987489642 -0.04245691271080704 0.0 -0.0 -0.0 -1.0 0.0 0.0 0.0 0.0 0.0 0.0
-0.4835569693489829 2.955207907279708 78.34233388119249 0.8059282822483047 -0.5920131787995132 0.0 -0.0 -0.0 -1.0 0.0 0.0 0.0 0.0 0.0 0.0
-0.20357114707911936 3.164410124002834 77.95257102606217 0.33928524513186553 -0.940683540004723 0.0 -0.0 -0.0 -1.0 0.0 0.0 0.0 0.0 0.0 0.0
0.14896034362421484 4.618785051786038 77.95257102606256 -0.24826723937369138 0.9686915803566035 0.0 0.0 0.0 1.0 0.0 0.0 0.0 0.0 0.0 0.0
0.44701128387138156 4.799773923773498 78.34233388119287 -0.7450188064523025 0.6670434603775038 0.0 0.0 0.0 1.0 0.0 0.0 0.0 0.0 0.0 0.0
0.5940825056153077 5.115940636917469 78.73209673632319 -0.990137509358846 0.14009893847088534 0.0 0.0 0.0 1.0 0.0 0.0 0.0 0.0 0.0 0.0
0.540500158418664 5.460498711607951 79.1218595914535 -0.9008335973644397 -0.434164519346584 0.0 0.0 0.0 1.0 0.0 0.0 0.0 0.0 0.0 0.0
0.3043618787134197 5.717072380606469 79.51162244658381 -0.5072697978556994 -0.8617873010107806 0.0 0.0 0.0 1.0 0.0 0.0 0.0 0.0 0.0 0.0
-0.03457575400433473 5.799002935915205 79.90138530171413 0.05762625667389121 -0.9983382265253409 0.0 0.0 0.0 1.0 0.0 0.0 0.0 0.0 0.0 0.0
-0.3618352976112251 5.6786180287061905 80.29114815684444 0.6030588293520418 -0.7976967145103164 0.0 0.0 0.0 1.0 0.0 0.0 0.0 0.0 0.0 0.0
-0.5668836278797121 5.39657810773822 80.68091101197476 0.9448060464661868 -0.32763017956369966 0.0 0.0 0.0 1.0 0.0 0.0 0.0 0.0 0.0 0.0
-0.5851089401481134 7.932843999332883 86.9171166940594 0.9751815669135223 -0.22140666555480432 0.0 -0.0 -0.0 -1.0 0.0 0.0 0.0 0.0 0.0 0.0
-0.4100188770319843 8.238046253810525 86.52735383892909 0.683364795053307 -0.7300770896842067 0.0 -0.0 -0.0 -1.0 0.0 0.0 0.0 0.0 0.0 0.0
-0.09392224427854437 8.392603250100509 86.13759098379877 0.15653707379757392 -0.9876720835008461 0.0 -0.0 -0.0 -1.0 0.0 0.0 0.0 0.0 0.0 0.0
0.25447449517784126 8.343362430891194 85.74782812866846 -0.4241241586297354 -0.9056040514853212 0.0 -0.0 -0.0 -1.0 0.0 0.0 0.0 0.0 0.0 0.0
0.5153567867996344 8.107257843349132 85.35806527353814 -0.8589279779993906 -0.5120964055818862 0.0 -0.0 -0.0 -1.0 0.0 0.0 0.0 0.0 0.0 0.0
0.5990065247108463 7.765486475783576 84.96830241840783 -0.9983442078514103 0.05752254036070781 0.0 -0.0 -0.0 -1.0 0.0 0.0 0.0 0.0 0.0 0.0
0.47665634415182945 7.43558439992254 84.57853956327752 -0.794427240253049 0.6073593334624352 0.0 -0.0 -0.0 -1.0 0.0 0.0 0.0 0.0 0.0 0.0
0.1903827938415514 7.231005806875775 84.1887767081472 -0.31730465640258565 0.9483236552070429 0.0 -0.0 -0.0 -1.0 0.0 0.0 0.0 0.0 0.0 0.0
-0.18416482629910153 5.771037053748901 84.18877670814759 0.30694137716516917 -0.9517284229148341 0.0 0.0 0.0 1.0 0.0 0.0 0.0 0.0 0.0 0.0
-0.4854468325329974 5.552620720865469 84.60637976721578 0.8090780542216622 -0.587701201442448 0.0 0.0 0.0 1.0 0.0 0.0 0.0 0.0 0.0 0.0
-0.5999982871754052 5.198566338051366 85.02398282628398 0.9999971452923417 0.0023894365810576135 0.0 0.0 0.0 1.0 0.0 0.0 0.0 0.0 0.0 0.0
-0.4837561644169429 4.845063423428058 85.44158588535218 0.8062602740282381 0.5915609609532377 0.0 0.0 0.0 1.0 0.0 0.0 0.0 0.0 0.0 0.0
-0.18143381749465695 4.628089368983826 85.85918894442038 0.3023896958244282 0.9531843850269566 0.0 0.0 0.0 1.0 0.0 0.0 0.0 0.0 0.0 0.0
0.1906783283255831 4.6311047766882165 86.27679200348858 -0.31779721387597176 0.948158705519639 0.0 0.0 0.0 1.0 0.0 0.0 0.0 0.0 0.0 0.0
0.48944470888664043 4.852949748677696 86.69439506255678 -0.8157411814777339 0.578417085537174 0.0 0.0 0.0 1.0 0.0 0.0 0.0 0.0 0.0 0.0
0.5999427264901016 5.208290050158223 87.11199812162498 -0.9999045441501693 -0.013816750263705713 0.0 0.0 0.0 1.0 0.0 0.0 0.0 0.0 0.0 0.0
0.4796685385025766 5.56044152531417 87.52960118069318 -0.799447564170961 -0.6007358755236154 0.0 0.0 0.0 1.0 0.0 0.0 0.0 0.0 0.0 0.0
0.1748864605195374 5.773946622890101 87.94720423976138 -0.29147743419922895 -0.9565777048168338 0.0 0.0 0.0 1.0 0.0 0.0 0.0 0.0 0.0 0.0
-0.1971669292738976 5.76667909966815 88.36480729882958 0.3286115487898293 -0.9444651661135826 0.0 0.0 0.0 1.0 0.0 0.0 0.0 0.0 0.0 0.0
-0.4933786676411442 5.541434459767395 88.78241035789777 0.8222977794019068 -0.5690574329456565 0.0 0.0 0.0 1.0 0.0 0.0 0.0 0.0 0.0 0.0
-0.5998088180404808 5.184854644247023 89.20001341696597 0.9996813634008012 0.025242259588295124 0.0 0.0 0.0 1.0 0.0 0.0 0.0 0.0 0.0 0.0
-0.4755182716794274 4.834100596749581 89.61761647603417 0.7925304527990455 0.6098323387506991 0.0 0.0 0.0 1.0 0.0 0.0 0.0 0.0 0.0 0.0
-0.16831626475900374 4.624092338115233 90.03521953510237 0.28052710793167285 0.9598461031412792 0.0 0.0 0.0 1.0 0.0 0.0 0.0 0.0 0.0 0.0
0.16202419731491674 3.1777094074744325 90.03521953510187 -0.2700403288581945 -0.9628490124573875 0.0 -0.0 -0.0 -1.0 0.0 0.0 0.0 0.0 0.0 0.0
0.4948050024655209 2.9393641252918448 89.58049620411651 -0.8246750041092014 -0.5656068754864081 0.0 -0.0 -0.0 -1.0 0.0 0.0 0.0 0.0 0.0 0.0
0.5972931990554554 2.543071673464757 89.12577287313115 -0.9954886650924256 0.0948805442254047 0.0 -0.0 -0.0 -1.0 0.0 0.0 0.0 0.0 0.0 0.0
0.42178863445536335 2.173274856793881 88.6710495421458 -0.7029810574256055 0.7112085720101988 0.0 -0.0 -0.0 -1.0 0.0 0.0 0.0 0.0 0.0 0.0
0.04997480781070059 2.0020848567026532 88.21632621116044 -0.08329134635116764 0.9965252388289112 0.0 -0.0 -0.0 -1.0 0.0 0.0 0.0 0.0 0.0 0.0
-0.34509834078038154 2.109177083674131 87.76160288017508 0.5751639013006358 0.818038193876448 0.0 -0.0 -0.0 -1.0 0.0 0.0 0.0 0.0 0.0 0.0
-0.5795554957734385 2.4447085729384677 87.30687954918972 0.9659258262890639 0.2588190451025541 0.0 -0.0 -0.0 -1.0 0.0 0.0 0.0 0.0 0.0 0.0
-0.5867976866717004 -0.12517377887060563 93.54308523127506 0.9779961444528338 0.20862296478434267 0.0 0.0 0.0 1.0 0.0 0.0 0.0 0.0 0.0 0.0
-0.4139612745982087 -0.4343225335312833 93.93284808640537 0.689935457663681 0.7238708892188054 0.0 0.0 0.0 1.0 0.0 0.0 0.0 0.0 0.0 0.0
-0.09687617223064209 -0.5921275261748479 94.32261094153569 0.16146028705107013 0.986879210291413 0.0 0.0 0.0 1.0 0.0 0.0 0.0 0.0 0.0 0.0
0.2539663413308503 -0.5436001264450075 94.712373796666 -0.42327723555141705 0.9060002107416791 0.0 0.0 0.0 1.0 0.0 0.0 0.0 0.0 0.0 0.0
0.5163119003129306 -0.3056501621057259 95.10213665179631 -0.8605198338548842 0.5094169368428764 0.0 0.0 0.0 1.0 0.0 0.0 0.0 0.0 0.0 0.0
0.5987437331241922 0.03880646910648033 95.49189950692663 -0.9979062218736534 -0.06467744851080054 0.0 0.0 0.0 1.0 0.0 0.0 0.0 0.0 0.0 0.0
0.47253769417129227 0.3697406220410252 95.88166236205694 -0.7875628236188204 -0.6162343700683752 0.0 0.0 0.0 1.0 0.0 0.0 0.0 0.0 0.0 0.0
0.18167146190695263 0.5718351859833362 96.27142521718726 -0.302785769844921 -0.9530586433055601 0.0 0.0 0.0 1.0 0.0 0.0 0.0 0.0 0.0 0.0
-0.1264536739259614 2.013476796409017 96.2714252171869 0.21075612320993564 0.9775386726516386 0.0 -0.0 -0.0 -1.0 0.0 0.0 0.0 0.0 0.0 0.0
-0.43184628866422625 2.1834561452056493 95.88166236205659 0.7197438144403769 0.6942397579905845 0.0 -0.0 -0.0 -1.0 0.0 0.0 0.0 0.0 0.0 0.0
-0.5907019079849086 2.494779964346177 95.49189950692627 0.9845031799748476 0.17536672608970527 0.0 -0.0 -0.0 -1.0 0.0 0.0 0.0 0.0 0.0 0.0
-0.5491165716792605 2.8418077556804557 95.10213665179596 0.9151942861321007 -0.40301292613409245 0.0 -0.0 -0.0 -1.0 0.0 0.0 0.0 0.0 0.0 0.0
-0.32120129655029406 3.1067837083948273 94.71237379666564 0.53533549425049 -0.8446395139913787 0.0 -0.0 -0.0 -1.0 0.0 0.0 0.0 0.0 0.0 0.0
0.015706168985821348 3.1997943949853083 94.32261094153533 -0.02617694830970224 -0.9996573249755139 0.0 -0.0 -0.0 -1.0 0.0 0.0 0.0 0.0 0.0 0.0
0.34728411132556497 3.0892788019328203 93.93284808640502 -0.5788068522092749 -0.8154646698880336 0.0 -0.0 -0.0 -1.0 0.0 0.0 0.0 0.0 0.0 0.0
0.5610192666233618 2.812737825685487 93.5430852312747 -0.9350321110389361 -0.35456304280914475 0.0 -0.0 -0.0 -1.0 0.0 0.0 0.0 0.0 0.0 0.0
0.5843855803672513 2.4640092155371027 93.15332237614439 -0.973975967278752 0.22665130743816186 0.0 -0.0 -0.0 -1.0 0.0 0.0 0.0 0.0 0.0 0.0
0.40945423737485637 2.161425915613134 92.76355952101407 -0.6824237289580939 0.7309568073114434 0.0 -0.0 -0.0 -1.0 0.0 0.0 0.0 0.0 0.0 0.0
0.09558412083991288 2.0076625321294763 92.37379666588376 -0.15930686806652145 0.9872291131175399 0.0 -0.0 -0.0 -1.0 0.0 0.0 0.0 0.0 0.0 0.0
-0.25072024428111145 2.0548950934841783 91.98403381075344 0.4178670738018524 0.9085081775263697 0.0 -0.0 -0.0 -1.0 0.0 0.0 0.0 0.0 0.0 0.0
-0.5119485250366576 2.287096328380772 91.59427095562313 0.8532475417277625 0.5215061193653805 0.0 -0.0 -0.0 -1.0 0.0 0.0 0.0 0.0 0.0 0.0
-0.5994589792493787 2.625474147626485 91.20450810049282 0.9990982987489645 -0.04245691271080837 0.0 -0.0 -0.0 -1.0 0.0 0.0 0.0 0.0 0.0 0.0
-0.4835569693489826 2.955207907279709 90.8147452453625 0.8059282822483043 -0.5920131787995144 0.0 -0.0 -0.0 -1.0 0.0 0.0 0.0 0.0 0.0 0.0
-0.2035711470791187 3.1644101240028344 90.42498239023219 0.3392852451318644 -0.9406835400047238 0.0 -0.0 -0.0 -1.0 0.0 0.0 0.0 0.0 0.0 0.0
0.14896034362421323 4.618785051786038 90.42498239023269 -0.24826723937368866 0.9686915803566041 0.0 0.0 0.0 1.0 0.0 0.0 0.0 0.0 0.0 0.0
0.4470112838713804 4.799773923773497 90.814745245363 -0.7450188064523006 0.667043460377506 0.0 0.0 0.0 1.0 0.0 0.0 0.0 0.0 0.0 0.0
0.5940825056153075 5.115940636917467 91.20450810049331 -0.9901375093588457 0.14009893847088817 0.0 0.0 0.0 1.0 0.0 0.0 0.0 0.0 0.0 0.0
0.5405001584186647 5.460498711607949 91.59427095562363 -0.900833597364441 -0.43416451934658157 0.0 0.0 0.0 1.0 0.0 0.0 0.0 0.0 0.0 0.0
0.30436187871342113 5.717072380606468 91.98403381075394 -0.5072697978557018 -0.8617873010107793 0.0 0.0 0.0 1.0 0.0 0.0 0.0 0.0 0.0 0.0
-0.03457575400433306 5.799002935915205 92.37379666588426 0.05762625667388843 -0.9983382265253411 0.0 0.0 0.0 1.0 0.0 0.0 0.0 0.0 0.0 0.0
-0.3618352976112238 5.678618028706191 92.76355952101457 0.6030588293520396 -0.797696714510318 0.0 0.0 0.0 1.0 0.0 0.0 0.0 0.0 0.0 0.0
-0.5668836278797116 5.396578107738222 93.15332237614489 0.9448060464661858 -0.32763017956370233 0.0 0.0 0.0 1.0 0.0 0.0 0.0 0.0 0.0 0.0
-0.18416482629909978 5.771037053748901 96.66118807231771 0.30694137716516623 -0.9517284229148348 0.0 0.0 0.0 1.0 0.0 0.0 0.0 0.0 0.0 0.0
-0.4701980053855309 5.572711464448669 97.05095092744803 0.7836633423092181 -0.621185774081114 0.0 0.0 0.0 1.0 0.0 0.0 0.0 0.0 0.0 0.0
-0.5979990821172669 5.248960165307207 97.44071378257834 0.9966651368621113 -0.08160027551201221 0.0 0.0 0.0 1.0 0.0 0.0 0.0 0.0 0.0 0.0
-0.5245601474371958 4.908732679964487 97.83047663770866 0.8742669123953263 0.485445533392522 0.0 0.0 0.0 1.0 0.0 0.0 0.0 0.0 0.0 0.0
-0.27459503869898505 4.666523135720109 98.22023949283897 0.4576583978316417 0.8891281071331522 0.0 0.0 0.0 1.0 0.0 0.0 0.0 0.0 0.0 0.0
0.0677774170969475 4.6038404393690655 98.61000234796929 -0.11296236182824582 0.9935992677182244 0.0 0.0 0.0 1.0 0.0 0.0 0.0 0.0 0.0 0.0
0.3873412623148159 4.741778714474799 98.9997652030996 -0.6455687705246931 0.7637021425420013 0.0 0.0 0.0 1.0 0.0 0.0 0.0 0.0 0.0 0.0
0.5765561448344244 5.033918658923801 99.38952805822991 -0.9609269080573739 0.27680223512699903 0.0 0.0 0.0 1.0 0.0 0.0 0.0 0.0 0.0 0.0
0.5717470419739443 5.381948674065099 99.77929091336023 -0.9529117366232404 -0.30324779010849773 0.0 0.0 0.0 1.0 0.0 0.0 0.0 0.0 0.0 0.0
0.3745323239674853 5.668748907522479 100.16905376849054 -0.6242205399458087 -0.7812481792041311 0.0 0.0 0.0 1.0 0.0 0.0 0.0 0.0 0.0 0.0
0.051279136332527446 5.797804692334372 100.55881662362086 -0.08546522722087907 -0.9963411538906193 0.0 0.0 0.0 1.0 0.0 0.0 0.0 0.0 0.0 0.0
-0.2892306229082072 5.725685882226386 100.94857947875117 0.4820510381803453 -0.8761431370439755 0.0 0.0 0.0 1.0 0.0 0.0 0.0 0.0 0.0 0.0
-0.5324078350008548 5.476662063228238 101.33834233388149 0.8873463916680912 -0.461103438713729 0.0 0.0 0.0 1.0 0.0 0.0 0.0 0.0 0.0 0.0
-0.5964179513649221 5.134535297375822 101.7281051890118 0.9940299189415367 0.10910783770696314 0.0 0.0 0.0 1.0 0.0 0.0 0.0 0.0 0.0 0.0
-0.4597201420346368 4.81443886216625 102.11786804414211 0.7662002367243945 0.6426018963895833 0.0 0.0 0.0 1.0 0.0 0.0 0.0 0.0 0.0 0.0
-0.16831626475900646 4.624092338115234 102.50763089927243 0.2805271079316774 0.9598461031412775 0.0 0.0 0.0 1.0 0.0 0.0 0.0 0.0 0.0 0.0
0.16202419731491718 3.177709407474433 102.50763089927193 -0.2700403288581953 -0.9628490124573879 0.0 -0.0 -0.0 -1.0 0.0 0.0 0.0 0.0 0.0 0.0
0.45866363017667705 2.986817365630288 102.11786804414162 -0.764439383627795 -0.6446956093838133 0.0 -0.0 -0.0 -1.0 0.0 0.0 0.0 0.0 0.0 0.0
0.5967650558658988 2.662221122598152 101.7281051890113 -0.9946084264431645 -0.1037018709969198 0.0 -0.0 -0.0 -1.0 0.0 0.0 0.0 0.0 0.0 0.0
0.5285934385611857 2.3161180232736402 101.33834233388099 -0.8809890642686427 0.47313662787726674 0.0 -0.0 -0.0 -1.0 0.0 0.0 0.0 0.0 0.0 0.0
0.2777124350300362 2.068139300728385 100.94857947875067 -0.46285405838339355 0.8864344987860253 0.0 -0.0 -0.0 -1.0 0.0 0.0 0.0 0.0 0.0 0.0
-0.06916043077224077 2.00399929965192 100.55881662362036 0.11526738462040126 0.9933345005801331 0.0 -0.0 -0.0 -1.0 0.0 0.0 0.0 0.0 0.0 0.0
-0.39212785444124504 2.1458681405458218 100.16905376849004 0.6535464240687416 0.7568864324236302 0.0 -0.0 -0.0 -1.0 0.0 0.0 0.0 0.0 0.0 0.0
-0.5795554957734389 2.444708572938468 99.77929091335973 0.9659258262890648 0.2588190451025531 0.0 -0.0 -0.0 -1.0 0.0 0.0 0.0 0.0 0.0 0.0
-0.5867976866717004 -0.12517377887060482 106.01549659544511 0.9779961444528338 0.20862296478434134 0.0 0.0 0.0 1.0 0.0 0.0 0.0 0.0 0.0 0.0
-0.36859407315287274 -0.47343258151143425 106.47021992643047 0.6143234552547878 0.789054302519057 0.0 0.0 0.0 1.0 0.0 0.0 0.0 0.0 0.0 0.0
0.022538532224716103 -0.5995765293648189 106.92494325741583 -0.037564220374526835 0.9992942156080313 0.0 0.0 0.0 1.0 0.0 0.0 0.0 0.0 0.0 0.0
0.4030969967262527 -0.44442413439222833 107.3796665884012 -0.6718283278770878 0.7407068906537138 0.0 0.0 0.0 1.0 0.0 0.0 0.0 0.0 0.0 0.0
0.594539134237218 -0.08076644018690744 107.83438991938655 -0.9908985570620299 0.13461073364484571 0.0 0.0 0.0 1.0 0.0 0.0 0.0 0.0 0.0 0.0
0.5070482649725112 0.3207835048570485 108.28911325037191 -0.8450804416208519 -0.5346391747617474 0.0 0.0 0.0 1.0 0.0 0.0 0.0 0.0 0.0 0.0
0.18167146190695327 0.571835185983336 108.74383658135727 -0.30278576984492206 -0.9530586433055599 0.0 0.0 0.0 1.0 0.0 0.0 0.0 0.0 0.0 0.0
-0.12645367392596213 2.0134767964090172 108.74383658135703 0.21075612320993686 0.977538672651638 0.0 -0.0 -0.0 -1.0 0.0 0.0 0.0 0.0 0.0 0.0
-0.44904285155375184 2.2020546300451804 108.32623352228883 0.7484047525895863 0.6632422832580327 0.0 -0.0 -0.0 -1.0 0.0 0.0 0.0 0.0 0.0 0.0
-0.5974715364728009 2.54497488659863 107.90863046322063 0.9957858941213347 0.09170852233561672 0.0 -0.0 -0.0 -1.0 0.0 0.0 0.0 0.0 0.0 0.0
-0.5141719201584531 2.909236538139613 107.49102740415243 0.8569532002640885 -0.5153942302326882 0.0 -0.0 -0.0 -1.0 0.0 0.0 0.0 0.0 0.0 0.0
-0.23145161461156305 3.1535613336331427 107.07342434508423 0.3857526910192717 -0.9226022227219044 0.0 -0.0 -0.0 -1.0 0.0 0.0 0.0 0.0 0.0 0.0
0.14103679903348745 3.1831883240586962 106.65582128601604 -0.23506133172247906 -0.9719805400978268 0.0 -0.0 -0.0 -1.0 0.0 0.0 0.0 0.0 0.0 0.0
0.45882433429968345 2.986626732462275 106.23821822694784 -0.7647072238328056 -0.6443778874371245 0.0 -0.0 -0.0 -1.0 0.0 0.0 0.0 0.0 0.0 0.0
0.5986576457052922 2.6401126319081647 105.82061516787964 -0.9977627428421536 -0.06685438651360731 0.0 -0.0 -0.0 -1.0 0.0 0.0 0.0 0.0 0.0 0.0
0.5063026254647668 2.2780409165010447 105.40301210881144 -0.8438377091079445 0.5365984724982586 0.0 -0.0 -0.0 -1.0 0.0 0.0 0.0 0.0 0.0 0.0
0.21757900831736557 2.0408404743370325 104.98540904974324 -0.36263168052894257 0.9319325427716126 0.0 -0.0 -0.0 -1.0 0.0 0.0 0.0 0.0 0.0 0.0
-0.1555322505896453 2.0205090863296276 104.56780599067504 0.2592204176494088 0.9658181894506206 0.0 -0.0 -0.0 -1.0 0.0 0.0 0.0 0.0 0.0 0.0
-0.4683205953225076 2.224932246125083 104.15020293160684 0.7805343255375126 0.6251129231248618 0.0 -0.0 -0.0 -1.0 0.0 0.0 0.0 0.0 0.0 0.0
-0.5994716077945416 2.574824785041023 103.73259987253864 0.9991193463242358 0.041958691598295184 0.0 -0.0 -0.0 -1.0 0.0 0.0 0.0 0.0 0.0 0.0
-0.4981185948330457 2.9344814875020075 103.31499681347044 0.8301976580550761 -0.5574691458366787 0.0 -0.0 -0.0 -1.0 0.0 0.0 0.0 0.0 0.0 0.0
-0.20357114707911841 3.164410124002835 102.89739375440224 0.339285245131864 -0.9406835400047246 0.0 -0.0 -0.0 -1.0 0.0 0.0 0.0 0.0 0.0 0.0
0.14896034362421035 4.618785051786038 102.89739375440274 -0.2482672393736839 0.968691580356605 0.0 0.0 0.0 1.0 0.0 0.0 0.0 0.0 0.0 0.0
0.44701128387137834 4.799773923773494 103.28715660953306 -0.7450188064522971 0.6670434603775093 0.0 0.0 0.0 1.0 0.0 0.0 0.0 0.0 0.0 0.0
0.594082505615307 5.115940636917465 103.67691946466337 -0.9901375093588447 0.14009893847089283 0.0 0.0 0.0 1.0 0.0 0.0 0.0 0.0 0.0 0.0
0.5405001584186657 5.460498711607946 104.06668231979368 -0.9008335973644428 -0.4341645193465771 0.0 0.0 0.0 1.0 0.0 0.0 0.0 0.0 0.0 0.0
0.3043618787134235 5.717072380606466 104.456445174924 -0.5072697978557058 -0.8617873010107766 0.0 0.0 0.0 1.0 0.0 0.0 0.0 0.0 0.0 0.0
-0.0345757540043302 5.799002935915205 104.84620803005431 0.05762625667388366 -0.9983382265253411 0.0 0.0 0.0 1.0 0.0 0.0 0.0 0.0 0.0 0.0
-0.3618352976112214 5.678618028706192 105.23597088518463 0.6030588293520356 -0.7976967145103206 0.0 0.0 0.0 1.0 0.0 0.0 0.0 0.0 0.0 0.0
-0.5668836278797105 5.396578107738224 105.62573374031494 0.9448060464661839 -0.32763017956370666 0.0 0.0 0.0 1.0 0.0 0.0 0.0 0.0 0.0 0.0
-0.5795554957734378 7.644708572938465 24.944822728339417 0.9659258262890629 0.2588190451025592 0.0 -0.0 -0.0 -1.0 0.0 0.0 0.0 0.0 0.0 0.0
-0.5696141715122515 7.9885197486005515 24.555059873209107 0.949356952520419 -0.31419958100091766 0.0 -0.0 -0.0 -1.0 0.0 0.0 0.0 0.0 0.0 0.0
-0.37248346222852047 8.27037864573794 24.165297018078796 0.6208057703808674 -0.783964409563232 0.0 -0.0 -0.0 -1.0 0.0 0.0 0.0 0.0 0.0 0.0
-0.05294542231164479 8.397659419951067 23.775534162948485 0.08824237051940798 -0.996099033251777 0.0 -0.0 -0.0 -1.0 0.0 0.0 0.0 0.0 0.0 0.0
0.2839918003115947 8.328534442922866 23.385771307818175 -0.4733196671859911 -0.880890738204774 0.0 -0.0 -0.0 -1.0 0.0 0.0 0.0 0.0 0.0 0.0
0.5276022534995879 8.085719901480735 22.996008452687864 -0.8793370891659797 -0.47619983580122205 0.0 -0.0 -0.0 -1.0 0.0 0.0 0.0 0.0 0.0 0.0
0.5978294829048976 7.749010693575358 22.606245597557553 -0.9963824715081624 0.08498217737440489 0.0 -0.0 -0.0 -1.0 0.0 0.0 0.0 0.0 0.0 0.0
0.4715950741521988 7.429057840040547 22.216482742427242 -0.7859917902536646 0.618236933265757 0.0 -0.0 -0.0 -1.0 0.0 0.0 0.0 0.0 0.0 0.0
0.1903827938415543 7.231005806875776 21.82671988729693 -0.3173046564025904 0.948323655207041 0.0 -0.0 -0.0 -1.0 0.0 0.0 0.0 0.0 0.0 0.0
-0.18416482629911343 5.771037053748897 21.826719887297465 0.306941377165189 -0.951728422914828 0.0 0.0 0.0 1.0 0.0 0.0 0.0 0.0 0.0 0.0
-0.47019800538553996 5.572711464448657 22.216482742427775 0.7836633423092332 -0.6211857740810957 0.0 0.0 0.0 1.0 0.0 0.0 0.0 0.0 0.0 0.0
-0.5979990821172684 5.248960165307193 22.606245597558086 0.9966651368621138 -0.08160027551198856 0.0 0.0 0.0 1.0 0.0 0.0 0.0 0.0 0.0 0.0
-0.5245601474371893 4.908732679964475 22.996008452688397 0.8742669123953153 0.48544553339254315 0.0 0.0 0.0 1.0 0.0 0.0 0.0 0.0 0.0 0.0
-0.27459503869897256 4.666523135720102 23.385771307818707 0.4576583978316208 0.8891281071331636 0.0 0.0 0.0 1.0 0.0 0.0 0.0 0.0 0.0 0.0
0.06777741709696175 4.603840439369066 23.77553416294902 -0.11296236182826958 0.9935992677182224 0.0 0.0 0.0 1.0 0.0 0.0 0.0 0.0 0.0 0.0
0.3873412623148271 4.741778714474808 24.16529701807933 -0.6455687705247117 0.7637021425419865 0.0 0.0 0.0 1.0 0.0 0.0 0.0 0.0 0.0 0.0
0.5765561448344287 5.033918658923814 24.55505987320964 -0.9609269080573811 0.2768022351269763 0.0 0.0 0.0 1.0 0.0 0.0 0.0 0.0 0.0 0.0
0.5717470419739403 5.381948674065113 24.94482272833995 -0.9529117366232337 -0.30324779010852065 0.0 0.0 0.0 1.0 0.0 0.0 0.0 0.0 0.0 0.0
0.3745323239674743 5.668748907522488 25.33458558347026 -0.6242205399457904 -0.7812481792041466 0.0 0.0 0.0 1.0 0.0 0.0 0.0 0.0 0.0 0.0
0.051279136332513194 5.797804692334373 25.724348438600572 -0.08546522722085531 -0.9963411538906219 0.0 0.0 0.0 1.0 0.0 0.0 0.0 0.0 0.0 0.0
-0.28923062290822 5.725685882226379 26.114111293730883 0.48205103818036654 -0.8761431370439645 0.0 0.0 0.0 1.0 0.0 0.0 0.0 0.0 0.0 0.0
-0.5324078350008618 5.4766620632282255 26.503874148861193 0.8873463916681028 -0.46110343871370807 0.0 0.0 0.0 1.0 0.0 0.0 0.0 0.0 0.0 0.0
-0.5964179513649209 5.134535297375808 26.893637003991504 0.9940299189415347 0.10910783770698701 0.0 0.0 0.0 1.0 0.0 0.0 0.0 0.0 0.0 0.0
-0.4597201420346279 4.814438862166239 27.283399859121815 0.7662002367243798 0.6426018963896021 0.0 0.0 0.0 1.0 0.0 0.0 0.0 0.0 0.0 0.0
-0.16831626475899283 4.624092338115229 27.673162714252125 0.2805271079316547 0.959846103141285 0.0 0.0 0.0 1.0 0.0 0.0 0.0 0.0 0.0 0.0
-0.5851089401481139 7.932843999332881 37.0274712373791 0.975181566913523 -0.2214066655548006 0.0 -0.0 -0.0 -1.0 0.0 0.0 0.0 0.0 0.0 0.0
-0.41001887703198586 8.238046253810523 36.63770838224879 0.6833647950533097 -0.7300770896842039 0.0 -0.0 -0.0 -1.0 0.0 0.0 0.0 0.0 0.0 0.0
-0.09392224427854656 8.392603250100509 36.247945527118475 0.15653707379757759 -0.9876720835008453 0.0 -0.0 -0.0 -1.0 0.0 0.0 0.0 0.0 0.0 0.0
0.25447449517783916 8.343362430891194 35.85818267198816 -0.4241241586297319 -0.9056040514853227 0.0 -0.0 -0.0 -1.0 0.0 0.0 0.0 0.0 0.0 0.0
0.5153567867996331 8.107257843349135 35.468419816857846 -0.8589279779993885 -0.5120964055818894 0.0 -0.0 -0.0 -1.0 0.0 0.0 0.0 0.0 0.0 0.0
0.5990065247108464 7.765486475783578 35.07865696172753 -0.9983442078514104 0.05752254036070392 0.0 -0.0 -0.0 -1.0 0.0 0.0 0.0 0.0 0.0 0.0
0.4766563441518308 7.435584399922542 34.68889410659722 -0.7944272402530512 0.607359333462432 0.0 -0.0 -0.0 -1.0 0.0 0.0 0.0 0.0 0.0 0.0
0.19038279384155352 7.231005806875776 34.2991312514669 -0.31730465640258915 0.9483236552070414 0.0 -0.0 -0.0 -1.0 0.0 0.0 0.0 0.0 0.0 0.0
-0.18416482629911105 5.771037053748898 34.29913125146743 0.30694137716518505 -0.9517284229148297 0.0 0.0 0.0 1.0 0.0 0.0 0.0 0.0 0.0 0.0
-0.47019800538553863 5.57271146444866 34.68889410659774 0.783663342309231 -0.6211857740810993 0.0 0.0 0.0 1.0 0.0 0.0 0.0 0.0 0.0 0.0
-0.5979990821172685 5.248960165307196 35.07865696172806 0.996665136862114 -0.08160027551199289 0.0 0.0 0.0 1.0 0.0 0.0 0.0 0.0 0.0 0.0
-0.5245601474371907 4.908732679964476 35.46841981685837 0.8742669123953177 0.4854455333925396 0.0 0.0 0.0 1.0 0.0 0.0 0.0 0.0 0.0 0.0
-0.27459503869897495 4.666523135720103 35.858182671988686 0.4576583978316249 0.889128107133162 0.0 0.0 0.0 1.0 0.0 0.0 0.0 0.0 0.0 0.0
0.06777741709695913 4.603840439369066 36.247945527119 -0.11296236182826519 0.9935992677182233 0.0 0.0 0.0 1.0 0.0 0.0 0.0 0.0 0.0 0.0
0.38734126231482524 4.7417787144748065 36.637708382249315 -0.6455687705247086 0.7637021425419896 0.0 0.0 0.0 1.0 0.0 0.0 0.0 0.0 0.0 0.0
0.5765561448344282 5.033918658923811 37.02747123737963 -0.9609269080573802 0.2768022351269807 0.0 0.0 0.0 1.0 0.0 0.0 0.0 0.0 0.0 0.0
0.5717470419739413 5.38194867406511 37.41723409250994 -0.9529117366232354 -0.30324779010851644 0.0 0.0 0.0 1.0 0.0 0.0 0.0 0.0 0.0 0.0
0.37453232396747654 5.668748907522486 37.80699694764026 -0.6242205399457942 -0.781248179204144 0.0 0.0 0.0 1.0 0.0 0.0 0.0 0.0 0.0 0.0
0.05127913633251593 5.797804692334373 38.19675980277057 -0.08546522722085986 -0.9963411538906219 0.0 0.0 0.0 1.0 0.0 0.0 0.0 0.0 0.0 0.0
-0.2892306229082177 5.72568588222638 38.586522657900886 0.48205103818036277 -0.8761431370439671 0.0 0.0 0.0 1.0 0.0 0.0 0.0 0.0 0.0 0.0
-0.5324078350008608 5.476662063228227 38.9762855130312 0.8873463916681011 -0.46110343871371223 0.0 0.0 0.0 1.0 0.0 0.0 0.0 0.0 0.0 0.0
-0.5964179513649215 5.134535297375811 39.366048368161515 0.9940299189415357 0.10910783770698262 0.0 0.0 0.0 1.0 0.0 0.0 0.0 0.0 0.0 0.0
-0.4597201420346298 4.814438862166241 39.75581122329183 0.7662002367243829 0.642601896389599 0.0 0.0 0.0 1.0 0.0 0.0 0.0 0.0 0.0 0.0
-0.16831626475899544 4.624092338115229 40.14557407842214 0.280527107931659 0.959846103141284 0.0 0.0 0.0 1.0 0.0 0.0 0.0 0.0 0.0 0.0
-0.5851089401481128 13.132843999332875 12.082648509039071 0.9751815669135212 -0.221406665554792 0.0 -0.0 -0.0 -1.0 0.0 0.0 0.0 0.0 0.0 0.0
-0.41001887703198786 13.438046253810517 11.692885653908759 0.683364795053313 -0.7300770896841958 0.0 -0.0 -0.0 -1.0 0.0 0.0 0.0 0.0 0.0 0.0
-0.09392224427855103 13.592603250100504 11.303122798778446 0.15653707379758502 -0.9876720835008405 0.0 -0.0 -0.0 -1.0 0.0 0.0 0.0 0.0 0.0 0.0
0.2544744951778339 13.543362430891193 10.913359943648134 -0.4241241586297231 -0.9056040514853229 0.0 -0.0 -0.0 -1.0 0.0 0.0 0.0 0.0 0.0 0.0
0.5153567867996288 13.307257843349136 10.523597088517821 -0.8589279779993813 -0.5120964055818945 0.0 -0.0 -0.0 -1.0 0.0 0.0 0.0 0.0 0.0 0.0
0.5990065247108445 12.965486475783583 10.133834233387509 -0.9983442078514073 0.05752254036069554 0.0 -0.0 -0.0 -1.0 0.0 0.0 0.0 0.0 0.0 0.0
0.4766563441518321 12.635584399922546 9.744071378257196 -0.7944272402530534 0.6073593334624234 0.0 -0.0 -0.0 -1.0 0.0 0.0 0.0 0.0 0.0 0.0
0.1903827938415575 12.43100580687578 9.354308523126884 -0.3173046564025958 0.9483236552070355 0.0 -0.0 -0.0 -1.0 0.0 0.0 0.0 0.0 0.0 0.0
-0.18416482629911354 10.971037053748898 9.354308523127491 0.3069413771651892 -0.9517284229148291 0.0 0.0 0.0 1.0 0.0 0.0 0.0 0.0 0.0 0.0
-0.48544683253300525 10.75262072086546 9.771911582195683 0.8090780542216753 -0.5877012014424321 0.0 0.0 0.0 1.0 0.0 0.0 0.0 0.0 0.0 0.0
-0.5999982871754058 10.398566338051353 10.189514641263875 0.999997145292343 0.0023894365810781526 0.0 0.0 0.0 1.0 0.0 0.0 0.0 0.0 0.0 0.0
-0.48375616441693625 10.045063423428047 10.607117700332067 0.806260274028227 0.591560960953255 0.0 0.0 0.0 1.0 0.0 0.0 0.0 0.0 0.0 0.0
-0.1814338174946455 9.828089368983822 11.024720759400259 0.3023896958244091 0.9531843850269639 0.0 0.0 0.0 1.0 0.0 0.0 0.0 0.0 0.0 0.0
0.19067832832559486 9.83110477668822 11.44232381846845 -0.3177972138759914 0.9481587055196335 0.0 0.0 0.0 1.0 0.0 0.0 0.0 0.0 0.0 0.0
0.489444708886648 10.052949748677705 11.859926877536642 -0.8157411814777465 0.578417085537158 0.0 0.0 0.0 1.0 0.0 0.0 0.0 0.0 0.0 0.0
0.5999427264901022 10.408290050158236 12.277529936604834 -0.9999045441501702 -0.013816750263726085 0.0 0.0 0.0 1.0 0.0 0.0 0.0 0.0 0.0 0.0
0.47966853850256985 10.76044152531418 12.695132995673026 -0.7994475641709496 -0.6007358755236323 0.0 0.0 0.0 1.0 0.0 0.0 0.0 0.0 0.0 0.0
0.17488646051952597 10.973946622890105 13.112736054741218 -0.2914774341992099 -0.9565777048168408 0.0 0.0 0.0 1.0 0.0 0.0 0.0 0.0 0.0 0.0
-0.19716692927390925 10.966679099668147 13.53033911380941 0.3286115487898487 -0.944465166113577 0.0 0.0 0.0 1.0 0.0 0.0 0.0 0.0 0.0 0.0
-0.4933786676411516 10.741434459767385 13.947942172877601 0.8222977794019193 -0.5690574329456405 0.0 0.0 0.0 1.0 0.0 0.0 0.0 0.0 0.0 0.0
-0.5998088180404811 10.384854644247012 14.365545231945793 0.9996813634008017 0.025242259588315386 0.0 0.0 0.0 1.0 0.0 0.0 0.0 0.0 0.0 0.0
-0.47551827167942046 10.034100596749571 14.783148291013985 0.792530452799034 0.6098323387507157 0.0 0.0 0.0 1.0 0.0 0.0 0.0 0.0 0.0 0.0
-0.16831626475899225 9.824092338115229 15.200751350082177 0.2805271079316537 0.9598461031412858 0.0 0.0 0.0 1.0 0.0 0.0 0.0 0.0 0.0 0.0
0.16202419731491313 8.377709407474434 15.200751350081644 -0.2700403288581885 -0.9628490124573885 0.0 -0.0 -0.0 -1.0 0.0 0.0 0.0 0.0 0.0 0.0
0.4948050024655185 8.139364125291848 14.74602801909628 -0.8246750041091974 -0.5656068754864128 0.0 -0.0 -0.0 -1.0 0.0 0.0 0.0 0.0 0.0 0.0
0.5972931990554554 7.743071673464762 14.291304688110914 -0.9954886650924255 0.09488054422539854 0.0 -0.0 -0.0 -1.0 0.0 0.0 0.0 0.0 0.0 0.0
0.4217886344553657 7.373274856793884 13.83658135712555 -0.7029810574256093 0.7112085720101939 0.0 -0.0 -0.0 -1.0 0.0 0.0 0.0 0.0 0.0 0.0
0.049974807810704285 7.202084856702655 13.381858026140184 -0.0832913463511738 0.9965252388289099 0.0 -0.0 -0.0 -1.0 0.0 0.0 0.0 0.0 0.0 0.0
-0.3450983407803782 7.30917708367413 12.92713469515482 0.5751639013006302 0.818038193876451 0.0 -0.0 -0.0 -1.0 0.0 0.0 0.0 0.0 0.0 0.0
-0.579555495773437 7.644708572938464 12.472411364169455 0.9659258262890615 0.25881904510255993 0.0 -0.0 -0.0 -1.0 0.0 0.0 0.0 0.0 0.0 0.0
-0.5867976866716971 5.07482622112939 18.70861704625498 0.9779961444528282 0.20862296478435055 0.0 0.0 0.0 1.0 0.0 0.0 0.0 0.0 0.0 0.0
-0.4139612745982033 4.7656774664687145 19.09837990138529 0.689935457663672 0.7238708892188087 0.0 0.0 0.0 1.0 0.0 0.0 0.0 0.0 0.0 0.0
-0.09687617223063656 4.607872473825154 19.4881427565156 0.1614602870510609 0.9868792102914107 0.0 0.0 0.0 1.0 0.0 0.0 0.0 0.0 0.0 0.0
0.25396634133085405 4.656399873554997 19.87790561164591 -0.4232772355514233 0.906000210741672 0.0 0.0 0.0 1.0 0.0 0.0 0.0 0.0 0.0 0.0
0.5163119003129313 4.89434983789428 20.26766846677622 -0.8605198338548854 0.5094169368428669 0.0 0.0 0.0 1.0 0.0 0.0 0.0 0.0 0.0 0.0
0.5987437331241895 5.2388064691064855 20.657431321906532 -0.9979062218736491 -0.06467744851080909 0.0 0.0 0.0 1.0 0.0 0.0 0.0 0.0 0.0 0.0
0.4725376941712872 5.569740622041028 21.047194177036843 -0.7875628236188119 -0.6162343700683798 0.0 0.0 0.0 1.0 0.0 0.0 0.0 0.0 0.0 0.0
0.18167146190694694 5.771835185983336 21.436957032167154 -0.3027857698449115 -0.953058643305559 0.0 0.0 0.0 1.0 0.0 0.0 0.0 0.0 0.0 0.0
-0.12645367392595766 7.213476796409017 21.43695703216662 0.21075612320992942 0.9775386726516397 0.0 -0.0 -0.0 -1.0 0.0 0.0 0.0 0.0 0.0 0.0
-0.4318462886642235 7.383456145205647 21.04719417703631 0.7197438144403724 0.6942397579905888 0.0 -0.0 -0.0 -1.0 0.0 0.0 0.0 0.0 0.0 0.0
-0.5907019079849078 7.694779964346174 20.657431321906 0.9845031799748463 0.17536672608971132 0.0 -0.0 -0.0 -1.0 0.0 0.0 0.0 0.0 0.0 0.0
-0.5491165716792619 8.041807755680452 20.26766846677569 0.915194286132103 -0.4030129261340866 0.0 -0.0 -0.0 -1.0 0.0 0.0 0.0 0.0 0.0 0.0
-0.3212012965502971 8.306783708394827 19.877905611645378 0.5353354942504951 -0.8446395139913752 0.0 -0.0 -0.0 -1.0 0.0 0.0 0.0 0.0 0.0 0.0
0.01570616898581765 8.399794394985308 19.488142756515067 -0.02617694830969608 -0.9996573249755136 0.0 -0.0 -0.0 -1.0 0.0 0.0 0.0 0.0 0.0 0.0
0.34728411132556175 8.289278801932824 19.098379901384757 -0.5788068522092695 -0.8154646698880368 0.0 -0.0 -0.0 -1.0 0.0 0.0 0.0 0.0 0.0 0.0
0.5610192666233602 8.012737825685491 18.708617046254446 -0.9350321110389335 -0.35456304280915035 0.0 -0.0 -0.0 -1.0 0.0 0.0 0.0 0.0 0.0 0.0
0.5843855803672519 7.664009215537107 18.318854191124135 -0.9739759672787529 0.2266513074381558 0.0 -0.0 -0.0 -1.0 0.0 0.0 0.0 0.0 0.0 0.0
0.40945423737485886 7.361425915613137 17.929091335993824 -0.682423728958098 0.730956807311439 0.0 -0.0 -0.0 -1.0 0.0 0.0 0.0 0.0 0.0 0.0
0.09558412083991641 7.207662532129477 17.539328480863514 -0.15930686806652733 0.9872291131175386 0.0 -0.0 -0.0 -1.0 0.0 0.0 0.0 0.0 0.0 0.0
-0.2507202442811081 7.254895093484177 17.149565625733203 0.4178670738018468 0.9085081775263718 0.0 -0.0 -0.0 -1.0 0.0 0.0 0.0 0.0 0.0 0.0
-0.5119485250366556 7.487096328380769 16.759802770602892 0.8532475417277591 0.5215061193653854 0.0 -0.0 -0.0 -1.0 0.0 0.0 0.0 0.0 0.0 0.0
-0.5994589792493786 7.825474147626482 16.37003991547258 0.9990982987489643 -0.04245691271080232 0.0 -0.0 -0.0 -1.0 0.0 0.0 0.0 0.0 0.0 0.0
-0.4835569693489845 8.155207907279706 15.980277060342269 0.8059282822483074 -0.5920131787995093 0.0 -0.0 -0.0 -1.0 0.0 0.0 0.0 0.0 0.0 0.0
-0.20357114707912202 8.364410124002834 15.590514205211957 0.33928524513187 -0.9406835400047212 0.0 -0.0 -0.0 -1.0 0.0 0.0 0.0 0.0 0.0 0.0
0.14896034362422514 9.81878505178604 15.59051420521249 -0.24826723937370854 0.9686915803566001 0.0 0.0 0.0 1.0 0.0 0.0 0.0 0.0 0.0 0.0
0.447011283871389 9.999773923773505 15.980277060342802 -0.7450188064523149 0.6670434603774915 0.0 0.0 0.0 1.0 0.0 0.0 0.0 0.0 0.0 0.0
0.5940825056153097 10.31594063691748 16.370039915473114 -0.9901375093588495 0.14009893847086818 0.0 0.0 0.0 1.0 0.0 0.0 0.0 0.0 0.0 0.0
0.54050015841866 10.66049871160796 16.759802770603425 -0.900833597364433 -0.4341645193466003 0.0 0.0 0.0 1.0 0.0 0.0 0.0 0.0 0.0 0.0
0.30436187871341086 10.917072380606475 17.149565625733736 -0.5072697978556847 -0.8617873010107904 0.0 0.0 0.0 1.0 0.0 0.0 0.0 0.0 0.0 0.0
-0.03457575400434532 10.999002935915206 17.539328480864047 0.05762625667390886 -0.9983382265253409 0.0 0.0 0.0 1.0 0.0 0.0 0.0 0.0 0.0 0.0
-0.36183529761123384 10.878618028706184 17.929091335994357 0.6030588293520563 -0.7976967145103064 0.0 0.0 0.0 1.0 0.0 0.0 0.0 0.0 0.0 0.0
-0.566883627879716 10.59657810773821 18.318854191124668 0.9448060464661933 -0.32763017956368345 0.0 0.0 0.0 1.0 0.0 0.0 0.0 0.0 0.0 0.0
-0.5795554957734349 12.844708572938462 24.944822728339346 0.9659258262890581 0.2588190451025636 0.0 -0.0 -0.0 -1.0 0.0 0.0 0.0 0.0 0.0 0.0
-0.5696141715122506 13.188519748600546 24.555059873209036 0.9493569525204175 -0.31419958100091133 0.0 -0.0 -0.0 -1.0 0.0 0.0 0.0 0.0 0.0 0.0
-0.3724834622285218 13.470378645737936 24.165297018078725 0.6208057703808696 -0.7839644095632259 0.0 -0.0 -0.0 -1.0 0.0 0.0 0.0 0.0 0.0 0.0
-0.052945422311647894 13.597659419951064 23.775534162948414 0.08824237051941314 -0.9960990332517731 0.0 -0.0 -0.0 -1.0 0.0 0.0 0.0 0.0 0.0 0.0
0.2839918003115908 13.528534442922865 23.385771307818104 -0.47331966718598467 -0.8808907382047736 0.0 -0.0 -0.0 -1.0 0.0 0.0 0.0 0.0 0.0 0.0
0.5276022534995846 13.285719901480736 22.996008452687793 -0.8793370891659741 -0.47619983580122527 0.0 -0.0 -0.0 -1.0 0.0 0.0 0.0 0.0 0.0 0.0
0.5978294829048958 12.94901069357536 22.606245597557482 -0.9963824715081595 0.08498217737439906 0.0 -0.0 -0.0 -1.0 0.0 0.0 0.0 0.0 0.0 0.0
0.47159507415219926 12.62905784004055 22.21648274242717 -0.7859917902536653 0.6182369332657506 0.0 -0.0 -0.0 -1.0 0.0 0.0 0.0 0.0 0.0 0.0
0.19038279384155674 12.431005806875778 21.82671988729686 -0.31730465640259453 0.948323655207036 0.0 -0.0 -0.0 -1.0 0.0 0.0 0.0 0.0 0.0 0.0
-0.18416482629911143 10.971037053748898 21.826719887297465 0.30694137716518566 -0.9517284229148293 0.0 0.0 0.0 1.0 0.0 0.0 0.0 0.0 0.0 0.0
-0.4701980053855388 10.77271146444866 22.216482742427775 0.7836633423092312 -0.6211857740810987 0.0 0.0 0.0 1.0 0.0 0.0 0.0 0.0 0.0 0.0
-0.5979990821172684 10.448960165307195 22.606245597558086 0.9966651368621138 -0.08160027551199223 0.0 0.0 0.0 1.0 0.0 0.0 0.0 0.0 0.0 0.0
-0.5245601474371905 10.108732679964476 22.996008452688397 0.8742669123953173 0.48544553339254004 0.0 0.0 0.0 1.0 0.0 0.0 0.0 0.0 0.0 0.0
-0.27459503869897456 9.866523135720103 23.385771307818707 0.4576583978316242 0.8891281071331621 0.0 0.0 0.0 1.0 0.0 0.0 0.0 0.0 0.0 0.0
0.06777741709695953 9.803840439369067 23.77553416294902 -0.11296236182826586 0.993599267718223 0.0 0.0 0.0 1.0 0.0 0.0 0.0 0.0 0.0 0.0
0.3873412623148255 9.941778714474808 24.16529701807933 -0.6455687705247091 0.7637021425419892 0.0 0.0 0.0 1.0 0.0 0.0 0.0 0.0 0.0 0.0
0.5765561448344283 10.233918658923812 24.55505987320964 -0.9609269080573803 0.27680223512698005 0.0 0.0 0.0 1.0 0.0 0.0 0.0 0.0 0.0 0.0
0.5717470419739412 10.58194867406511 24.94482272833995 -0.9529117366232351 -0.3032477901085171 0.0 0.0 0.0 1.0 0.0 0.0 0.0 0.0 0.0 0.0
0.3745323239674762 10.868748907522487 25.33458558347026 -0.6242205399457936 -0.7812481792041444 0.0 0.0 0.0 1.0 0.0 0.0 0.0 0.0 0.0 0.0
0.051279136332515525 10.997804692334373 25.724348438600572 -0.0854652272208592 -0.9963411538906219 0.0 0.0 0.0 1.0 0.0 0.0 0.0 0.0 0.0 0.0
-0.28923062290821805 10.92568588222638 26.114111293730883 0.4820510381803634 -0.8761431370439667 0.0 0.0 0.0 1.0 0.0 0.0 0.0 0.0 0.0 0.0
-0.5324078350008609 10.676662063228227 26.503874148861193 0.8873463916681014 -0.4611034387137115 0.0 0.0 0.0 1.0 0.0 0.0 0.0 0.0 0.0 0.0
-0.5964179513649215 10.33453529737581 26.893637003991504 0.9940299189415356 0.10910783770698335 0.0 0.0 0.0 1.0 0.0 0.0 0.0 0.0 0.0 0.0
-0.45972014203462946 10.01443886216624 27.283399859121815 0.7662002367243823 0.6426018963895994 0.0 0.0 0.0 1.0 0.0 0.0 0.0 0.0 0.0 0.0
-0.16831626475899497 9.82409233811523 27.673162714252125 0.28052710793165825 0.9598461031412842 0.0 0.0 0.0 1.0 0.0 0.0 0.0 0.0 0.0 0.0
0.1620241973149138 8.377709407474434 27.673162714251593 -0.2700403288581896 -0.9628490124573896 0.0 -0.0 -0.0 -1.0 0.0 0.0 0.0 0.0 0.0 0.0
0.46232648703447515 8.18243198007798 27.283399859121282 -0.7705441450574585 -0.6373866334633005 0.0 -0.0 -0.0 -1.0 0.0 0.0 0.0 0.0 0.0 0.0
0.5978418254970054 7.850844386970557 26.89363700399097 -0.9964030424950088 -0.0847406449509277 0.0 -0.0 -0.0 -1.0 0.0 0.0 0.0 0.0 0.0 0.0
0.5202685036288041 7.501134337650094 26.50387414886066 -0.8671141727146734 0.49810943724984463 0.0 -0.0 -0.0 -1.0 0.0 0.0 0.0 0.0 0.0 0.0
0.25725596736911754 7.257948925604808 26.11411129373035 -0.4287599456151958 0.9034184573253214 0.0 -0.0 -0.0 -1.0 0.0 0.0 0.0 0.0 0.0 0.0
-0.09745026965029646 7.207966685949948 25.72434843860004 0.16241711608382742 0.9867221900834205 0.0 -0.0 -0.0 -1.0 0.0 0.0 0.0 0.0 0.0 0.0
-0.41742232360818393 7.369002779877239 25.334585583469728 0.6957038726803064 0.7183287002046023 0.0 -0.0 -0.0 -1.0 0.0 0.0 0.0 0.0 0.0 0.0
-0.5867976866716975 5.074826221129393 31.181028410424922 0.977996144452829 0.20862296478434578 0.0 0.0 0.0 1.0 0.0 0.0 0.0 0.0 0.0 0.0
-0.3685940731528688 4.726567418488566 31.635751741410285 0.6143234552547813 0.7890543025190573 0.0 0.0 0.0 1.0 0.0 0.0 0.0 0.0 0.0 0.0
0.02253853222471917 4.600423470635183 32.09047507239565 -0.03756422037453194 0.9992942156080274 0.0 0.0 0.0 1.0 0.0 0.0 0.0 0.0 0.0 0.0
0.4030969967262536 4.755575865607776 32.545198403381015 -0.6718283278770892 0.7407068906537075 0.0 0.0 0.0 1.0 0.0 0.0 0.0 0.0 0.0 0.0
0.5945391342372163 5.119233559813096 32.99992173436638 -0.990898557062027 0.13461073364483994 0.0 0.0 0.0 1.0 0.0 0.0 0.0 0.0 0.0 0.0
0.5070482649725077 5.52078350485705 33.45464506535175 -0.8450804416208461 -0.53463917476175 0.0 0.0 0.0 1.0 0.0 0.0 0.0 0.0 0.0 0.0
0.18167146190694952 5.771835185983335 33.909368396337115 -0.30278576984491584 -0.9530586433055581 0.0 0.0 0.0 1.0 0.0 0.0 0.0 0.0 0.0 0.0
-0.12645367392595847 7.213476796409017 33.90936839633659 0.21075612320993076 0.9775386726516395 0.0 -0.0 -0.0 -1.0 0.0 0.0 0.0 0.0 0.0 0.0
-0.44904285155374946 7.402054630045178 33.4917653372684 0.7484047525895823 0.6632422832580376 0.0 -0.0 -0.0 -1.0 0.0 0.0 0.0 0.0 0.0 0.0
-0.5974715364728007 7.7449748865986265 33.074162278200205 0.9957858941213343 0.09170852233562288 0.0 -0.0 -0.0 -1.0 0.0 0.0 0.0 0.0 0.0 0.0
-0.5141719201584553 8.10923653813961 32.65655921913201 0.8569532002640919 -0.5153942302326832 0.0 -0.0 -0.0 -1.0 0.0 0.0 0.0 0.0 0.0 0.0
-0.23145161461156644 8.353561333633142 32.23895616006382 0.38575269101927734 -0.9226022227219024 0.0 -0.0 -0.0 -1.0 0.0 0.0 0.0 0.0 0.0 0.0
0.14103679903348404 8.383188324058699 31.82135310099563 -0.23506133172247334 -0.9719805400978284 0.0 -0.0 -0.0 -1.0 0.0 0.0 0.0 0.0 0.0 0.0
0.45882433429968134 8.186626732462278 31.403750041927438 -0.7647072238328021 -0.6443778874371293 0.0 -0.0 -0.0 -1.0 0.0 0.0 0.0 0.0 0.0 0.0
0.5986576457052922 7.840112631908169 30.986146982859246 -0.9977627428421536 -0.0668543865136133 0.0 -0.0 -0.0 -1.0 0.0 0.0 0.0 0.0 0.0 0.0
0.5063026254647689 7.478040916501048 30.568543923791054 -0.8438377091079481 0.5365984724982539 0.0 -0.0 -0.0 -1.0 0.0 0.0 0.0 0.0 0.0 0.0
0.21757900831736898 7.240840474337034 30.150940864722863 -0.36263168052894823 0.9319325427716109 0.0 -0.0 -0.0 -1.0 0.0 0.0 0.0 0.0 0.0 0.0
-0.15553225058964193 7.220509086329627 29.73333780565467 0.2592204176494032 0.9658181894506225 0.0 -0.0 -0.0 -1.0 0.0 0.0 0.0 0.0 0.0 0.0
-0.46832059532250553 7.42493224612508 29.31573474658648 0.7805343255375091 0.6251129231248665 0.0 -0.0 -0.0 -1.0 0.0 0.0 0.0 0.0 0.0 0.0
-0.5994716077945416 7.77482478504102 28.898131687518287 0.9991193463242358 0.04195869159830112 0.0 -0.0 -0.0 -1.0 0.0 0.0 0.0 0.0 0.0 0.0
-0.4981185948330478 8.134481487502006 28.480528628450095 0.8301976580550796 -0.557469145836674 0.0 -0.0 -0.0 -1.0 0.0 0.0 0.0 0.0 0.0 0.0
-0.2035711470791218 8.364410124002834 28.062925569381903 0.33928524513186964 -0.9406835400047228 0.0 -0.0 -0.0 -1.0 0.0 0.0 0.0 0.0 0.0 0.0
0.1489603436242223 9.81878505178604 28.062925569382436 -0.24826723937370382 0.968691580356601 0.0 0.0 0.0 1.0 0.0 0.0 0.0 0.0 0.0 0.0
0.4470112838713869 9.999773923773503 28.452688424512747 -0.7450188064523113 0.6670434603774948 0.0 0.0 0.0 1.0 0.0 0.0 0.0 0.0 0.0 0.0
0.5940825056153092 10.315940636917476 28.842451279643058 -0.9901375093588485 0.14009893847087285 0.0 0.0 0.0 1.0 0.0 0.0 0.0 0.0 0.0 0.0
0.540500158418661 10.660498711607957 29.23221413477337 -0.9008335973644348 -0.43416451934659583 0.0 0.0 0.0 1.0 0.0 0.0 0.0 0.0 0.0 0.0
0.30436187871341325 10.917072380606474 29.62197698990368 -0.5072697978556887 -0.8617873010107877 0.0 0.0 0.0 1.0 0.0 0.0 0.0 0.0 0.0 0.0
-0.03457575400434242 10.999002935915206 30.01173984503399 0.05762625667390403 -0.9983382265253409 0.0 0.0 0.0 1.0 0.0 0.0 0.0 0.0 0.0 0.0
-0.36183529761123145 10.878618028706185 30.4015027001643 0.6030588293520524 -0.7976967145103091 0.0 0.0 0.0 1.0 0.0 0.0 0.0 0.0 0.0 0.0
-0.5668836278797149 10.596578107738212 30.79126555529461 0.9448060464661914 -0.3276301795636878 0.0 0.0 0.0 1.0 0.0 0.0 0.0 0.0 0.0 0.0
-0.5851089401481123 13.132843999332877 37.02747123737903 0.9751815669135204 -0.22140666555479427 0.0 -0.0 -0.0 -1.0 0.0 0.0 0.0 0.0 0.0 0.0
-0.41001887703198675 13.43804625381052 36.63770838224872 0.6833647950533112 -0.7300770896841973 0.0 -0.0 -0.0 -1.0 0.0 0.0 0.0 0.0 0.0 0.0
-0.09392224427854956 13.592603250100504 36.247945527118404 0.15653707379758258 -0.9876720835008407 0.0 -0.0 -0.0 -1.0 0.0 0.0 0.0 0.0 0.0 0.0
0.25447449517783516 13.543362430891193 35.85818267198809 -0.42412415862972525 -0.9056040514853216 0.0 -0.0 -0.0 -1.0 0.0 0.0 0.0 0.0 0.0 0.0
0.5153567867996295 13.307257843349136 35.468419816857775 -0.8589279779993824 -0.5120964055818922 0.0 -0.0 -0.0 -1.0 0.0 0.0 0.0 0.0 0.0 0.0
0.5990065247108443 12.965486475783582 35.07865696172746 -0.9983442078514069 0.05752254036069809 0.0 -0.0 -0.0 -1.0 0.0 0.0 0.0 0.0 0.0 0.0
0.47665634415183106 12.635584399922545 34.68889410659715 -0.7944272402530517 0.6073593334624252 0.0 -0.0 -0.0 -1.0 0.0 0.0 0.0 0.0 0.0 0.0
0.19038279384155601 12.431005806875778 34.29913125146683 -0.3173046564025933 0.9483236552070361 0.0 -0.0 -0.0 -1.0 0.0 0.0 0.0 0.0 0.0 0.0
-0.184164826299109 10.9710370537489 34.29913125146743 0.3069413771651816 -0.9517284229148308 0.0 0.0 0.0 1.0 0.0 0.0 0.0 0.0 0.0 0.0
-0.47019800538553724 10.772711464448662 34.68889410659774 0.7836633423092286 -0.6211857740811021 0.0 0.0 0.0 1.0 0.0 0.0 0.0 0.0 0.0 0.0
-0.5979990821172683 10.448960165307199 35.07865696172806 0.9966651368621136 -0.08160027551199645 0.0 0.0 0.0 1.0 0.0 0.0 0.0 0.0 0.0 0.0
-0.5245601474371917 10.10873267996448 35.46841981685837 0.8742669123953194 0.4854455333925364 0.0 0.0 0.0 1.0 0.0 0.0 0.0 0.0 0.0 0.0
-0.2745950386989769 9.866523135720104 35.858182671988686 0.45765839783162804 0.8891281071331603 0.0 0.0 0.0 1.0 0.0 0.0 0.0 0.0 0.0 0.0
0.06777741709695703 9.803840439369067 36.247945527119 -0.11296236182826169 0.9935992677182236 0.0 0.0 0.0 1.0 0.0 0.0 0.0 0.0 0.0 0.0
0.38734126231482363 9.941778714474806 36.637708382249315 -0.645568770524706 0.7637021425419919 0.0 0.0 0.0 1.0 0.0 0.0 0.0 0.0 0.0 0.0
0.5765561448344277 10.23391865892381 37.02747123737963 -0.9609269080573793 0.276802235126984 0.0 0.0 0.0 1.0 0.0 0.0 0.0 0.0 0.0 0.0
0.571747041973942 10.581948674065108 37.41723409250994 -0.9529117366232365 -0.3032477901085133 0.0 0.0 0.0 1.0 0.0 0.0 0.0 0.0 0.0 0.0
0.37453232396747815 10.868748907522486 37.80699694764026 -0.6242205399457968 -0.781248179204142 0.0 0.0 0.0 1.0 0.0 0.0 0.0 0.0 0.0 0.0
0.05127913633251789 10.997804692334373 38.19675980277057 -0.08546522722086314 -0.9963411538906217 0.0 0.0 0.0 1.0 0.0 0.0 0.0 0.0 0.0 0.0
-0.289230622908216 10.925685882226382 38.586522657900886 0.48205103818035994 -0.8761431370439687 0.0 0.0 0.0 1.0 0.0 0.0 0.0 0.0 0.0 0.0
-0.5324078350008599 10.67666206322823 38.9762855130312 0.8873463916680996 -0.4611034387137152 0.0 0.0 0.0 1.0 0.0 0.0 0.0 0.0 0.0 0.0
-0.5964179513649218 10.334535297375814 39.366048368161515 0.9940299189415361 0.10910783770697935 0.0 0.0 0.0 1.0 0.0 0.0 0.0 0.0 0.0 0.0
-0.45972014203463113 10.014438862166243 39.75581122329183 0.7662002367243851 0.6426018963895965 0.0 0.0 0.0 1.0 0.0 0.0 0.0 0.0 0.0 0.0
-0.1683162647589973 9.82409233811523 40.14557407842214 0.28052710793166213 0.9598461031412833 0.0 0.0 0.0 1.0 0.0 0.0 0.0 0.0 0.0 0.0
0.16202419731491435 8.377709407474434 40.14557407842162 -0.27004032885819057 -0.9628490124573887 0.0 -0.0 -0.0 -1.0 0.0 0.0 0.0 0.0 0.0 0.0
0.458663630176675 8.18681736563029 39.7558112232913 -0.7644393836277915 -0.6446956093838168 0.0 -0.0 -0.0 -1.0 0.0 0.0 0.0 0.0 0.0 0.0
0.5967650558658982 7.8622211225981555 39.36604836816099 -0.9946084264431636 -0.10370187099692463 0.0 -0.0 -0.0 -1.0 0.0 0.0 0.0 0.0 0.0 0.0
0.5285934385611869 7.516118023273643 38.976285513030675 -0.8809890642686447 0.47313662787726224 0.0 -0.0 -0.0 -1.0 0.0 0.0 0.0 0.0 0.0 0.0
0.27771243503003873 7.268139300728387 38.58652265790036 -0.46285405838339777 0.8864344987860228 0.0 -0.0 -0.0 -1.0 0.0 0.0 0.0 0.0 0.0 0.0
-0.0691604307722378 7.203999299651921 38.196759802770046 0.11526738462039632 0.9933345005801333 0.0 -0.0 -0.0 -1.0 0.0 0.0 0.0 0.0 0.0 0.0
-0.39212785444124265 7.345868140545821 37.80699694763973 0.6535464240687376 0.7568864324236332 0.0 -0.0 -0.0 -1.0 0.0 0.0 0.0 0.0 0.0 0.0
-0.579555495773438 7.644708572938466 37.41723409250942 0.9659258262890632 0.2588190451025578 0.0 -0.0 -0.0 -1.0 0.0 0.0 0.0 0.0 0.0 0.0
-0.5867976866716981 5.0748262211293955 43.65343977459497 0.97799614445283 0.20862296478434156 0.0 0.0 0.0 1.0 0.0 0.0 0.0 0.0 0.0 0.0
-0.4139612745982073 4.765677466468719 44.043202629725286 0.6899354576636787 0.7238708892188024 0.0 0.0 0.0 1.0 0.0 0.0 0.0 0.0 0.0 0.0
-0.09687617223064192 4.607872473825155 44.4329654848556 0.16146028705106985 0.9868792102914092 0.0 0.0 0.0 1.0 0.0 0.0 0.0 0.0 0.0 0.0
0.2539663413308491 4.656399873554994 44.822728339985915 -0.4232772355514151 0.9060002107416759 0.0 0.0 0.0 1.0 0.0 0.0 0.0 0.0 0.0 0.0
0.5163119003129286 4.894349837894275 45.21249119511623 -0.8605198338548808 0.5094169368428748 0.0 0.0 0.0 1.0 0.0 0.0 0.0 0.0 0.0 0.0
0.5987437331241899 5.23880646910648 45.60225405024654 -0.9979062218736497 -0.06467744851079987 0.0 0.0 0.0 1.0 0.0 0.0 0.0 0.0 0.0 0.0
0.47253769417129066 5.5697406220410235 45.99201690537686 -0.7875628236188177 -0.6162343700683726 0.0 0.0 0.0 1.0 0.0 0.0 0.0 0.0 0.0 0.0
0.18167146190695224 5.771835185983334 46.38177976050717 -0.30278576984492034 -0.9530586433055563 0.0 0.0 0.0 1.0 0.0 0.0 0.0 0.0 0.0 0.0
-0.12645367392595894 7.213476796409017 46.381779760506646 0.21075612320993153 0.9775386726516397 0.0 -0.0 -0.0 -1.0 0.0 0.0 0.0 0.0 0.0 0.0
-0.4318462886642246 7.383456145205648 45.99201690537633 0.7197438144403742 0.6942397579905876 0.0 -0.0 -0.0 -1.0 0.0 0.0 0.0 0.0 0.0 0.0
-0.5907019079849084 7.694779964346175 45.60225405024602 0.9845031799748472 0.17536672608970932 0.0 -0.0 -0.0 -1.0 0.0 0.0 0.0 0.0 0.0 0.0
-0.5491165716792616 8.041807755680454 45.2124911951157 0.9151942861321025 -0.4030129261340888 0.0 -0.0 -0.0 -1.0 0.0 0.0 0.0 0.0 0.0 0.0
-0.32120129655029617 8.306783708394827 44.82272833998539 0.5353354942504935 -0.8446395139913767 0.0 -0.0 -0.0 -1.0 0.0 0.0 0.0 0.0 0.0 0.0
0.01570616898581898 8.399794394985308 44.432965484855075 -0.0261769483096983 -0.9996573249755141 0.0 -0.0 -0.0 -1.0 0.0 0.0 0.0 0.0 0.0 0.0
0.347284111325563 8.289278801932822 44.04320262972476 -0.5788068522092716 -0.8154646698880359 0.0 -0.0 -0.0 -1.0 0.0 0.0 0.0 0.0 0.0 0.0
0.561019266623361 8.01273782568549 43.653439774594446 -0.9350321110389348 -0.3545630428091485 0.0 -0.0 -0.0 -1.0 0.0 0.0 0.0 0.0 0.0 0.0
0.5843855803672519 7.664009215537106 43.26367691946413 -0.9739759672787529 0.22665130743815803 0.0 -0.0 -0.0 -1.0 0.0 0.0 0.0 0.0 0.0 0.0
0.40945423737485814 7.361425915613136 42.87391406433382 -0.6824237289580968 0.7309568073114407 0.0 -0.0 -0.0 -1.0 0.0 0.0 0.0 0.0 0.0 0.0
0.09558412083991517 7.207662532129477 42.4841512092035 -0.15930686806652528 0.9872291131175392 0.0 -0.0 -0.0 -1.0 0.0 0.0 0.0 0.0 0.0 0.0
-0.25072024428110934 7.254895093484178 42.09438835407319 0.41786707380184884 0.9085081775263713 0.0 -0.0 -0.0 -1.0 0.0 0.0 0.0 0.0 0.0 0.0
-0.5119485250366563 7.487096328380771 41.704625498942875 0.8532475417277605 0.5215061193653838 0.0 -0.0 -0.0 -1.0 0.0 0.0 0.0 0.0 0.0 0.0
-0.599458979249379 7.825474147626483 41.31486264381256 0.9990982987489647 -0.04245691271080437 0.0 -0.0 -0.0 -1.0 0.0 0.0 0.0 0.0 0.0 0.0
-0.48355696934898407 8.155207907279708 40.925099788682246 0.8059282822483067 -0.5920131787995113 0.0 -0.0 -0.0 -1.0 0.0 0.0 0.0 0.0 0.0 0.0
-0.20357114707912108 8.364410124002834 40.53533693355193 0.3392852451318684 -0.9406835400047225 0.0 -0.0 -0.0 -1.0 0.0 0.0 0.0 0.0 0.0 0.0
0.14896034362421998 9.818785051786039 40.53533693355246 -0.24826723937369993 0.9686915803566021 0.0 0.0 0.0 1.0 0.0 0.0 0.0 0.0 0.0 0.0
0.4470112838713853 9.999773923773501 40.92509978868277 -0.7450188064523087 0.6670434603774978 0.0 0.0 0.0 1.0 0.0 0.0 0.0 0.0 0.0 0.0
0.5940825056153088 10.315940636917475 41.314862643813086 -0.9901375093588479 0.14009893847087695 0.0 0.0 0.0 1.0 0.0 0.0 0.0 0.0 0.0 0.0
0.5405001584186621 10.660498711607955 41.7046254989434 -0.9008335973644366 -0.4341645193465921 0.0 0.0 0.0 1.0 0.0 0.0 0.0 0.0 0.0 0.0
0.3043618787134154 10.917072380606472 42.094388354073715 -0.5072697978556923 -0.8617873010107856 0.0 0.0 0.0 1.0 0.0 0.0 0.0 0.0 0.0 0.0
-0.034575754004339924 10.999002935915206 42.48415120920403 0.05762625667389987 -0.9983382265253411 0.0 0.0 0.0 1.0 0.0 0.0 0.0 0.0 0.0 0.0
-0.36183529761122946 10.878618028706187 42.87391406433434 0.603058829352049 -0.7976967145103117 0.0 0.0 0.0 1.0 0.0 0.0 0.0 0.0 0.0 0.0
-0.5668836278797141 10.596578107738216 43.26367691946466 0.94480604646619 -0.32763017956369184 0.0 0.0 0.0 1.0 0.0 0.0 0.0 0.0 0.0 0.0
-0.5851089401481123 13.132843999332877 49.49988260154909 0.9751815669135204 -0.22140666555479482 0.0 -0.0 -0.0 -1.0 0.0 0.0 0.0 0.0 0.0 0.0
-0.4100188770319865 13.43804625381052 49.110119746418775 0.6833647950533107 -0.7300770896841977 0.0 -0.0 -0.0 -1.0 0.0 0.0 0.0 0.0 0.0 0.0
-0.09392224427854916 13.592603250100504 48.72035689128846 0.15653707379758192 -0.9876720835008408 0.0 -0.0 -0.0 -1.0 0.0 0.0 0.0 0.0 0.0 0.0
0.25447449517783555 13.543362430891193 48.330594036158146 -0.42412415862972586 -0.9056040514853214 0.0 -0.0 -0.0 -1.0 0.0 0.0 0.0 0.0 0.0 0.0
0.5153567867996297 13.307257843349134 47.94083118102783 -0.8589279779993828 -0.5120964055818917 0.0 -0.0 -0.0 -1.0 0.0 0.0 0.0 0.0 0.0 0.0
0.5990065247108444 12.96548647578358 47.55106832589752 -0.9983442078514071 0.05752254036069876 0.0 -0.0 -0.0 -1.0 0.0 0.0 0.0 0.0 0.0 0.0
0.47665634415183095 12.635584399922545 47.1613054707672 -0.7944272402530514 0.6073593334624259 0.0 -0.0 -0.0 -1.0 0.0 0.0 0.0 0.0 0.0 0.0
0.19038279384155568 12.431005806875778 46.77154261563689 -0.31730465640259276 0.9483236552070364 0.0 -0.0 -0.0 -1.0 0.0 0.0 0.0 0.0 0.0 0.0
-0.18416482629910622 10.9710370537489 46.771542615637486 0.306941377165177 -0.951728422914832 0.0 0.0 0.0 1.0 0.0 0.0 0.0 0.0 0.0 0.0
-0.48544683253300047 10.752620720865465 47.18914567470568 0.8090780542216673 -0.5877012014424416 0.0 0.0 0.0 1.0 0.0 0.0 0.0 0.0 0.0 0.0
-0.5999982871754054 10.398566338051362 47.60674873377387 0.9999971452923422 0.002389436581065718 0.0 0.0 0.0 1.0 0.0 0.0 0.0 0.0 0.0 0.0
-0.4837561644169403 10.045063423428054 48.02435179284206 0.8062602740282337 0.5915609609532446 0.0 0.0 0.0 1.0 0.0 0.0 0.0 0.0 0.0 0.0
-0.18143381749465246 9.828089368983825 48.44195485191025 0.3023896958244207 0.9531843850269596 0.0 0.0 0.0 1.0 0.0 0.0 0.0 0.0 0.0 0.0
0.1906783283255877 9.831104776688218 48.859557910978445 -0.3177972138759795 0.948158705519637 0.0 0.0 0.0 1.0 0.0 0.0 0.0 0.0 0.0 0.0
0.48944470888664343 10.0529497486777 49.27716097004664 -0.8157411814777389 0.5784170855371678 0.0 0.0 0.0 1.0 0.0 0.0 0.0 0.0 0.0 0.0
0.5999427264901019 10.408290050158229 49.69476402911483 -0.9999045441501697 -0.01381675026371365 0.0 0.0 0.0 1.0 0.0 0.0 0.0 0.0 0.0 0.0
0.47966853850257407 10.760441525314175 50.11236708818302 -0.7994475641709566 -0.6007358755236221 0.0 0.0 0.0 1.0 0.0 0.0 0.0 0.0 0.0 0.0
0.17488646051953297 10.973946622890102 50.52997014725121 -0.29147743419922156 -0.9565777048168367 0.0 0.0 0.0 1.0 0.0 0.0 0.0 0.0 0.0 0.0
-0.19716692927390217 10.966679099668148 50.947573206319404 0.3286115487898369 -0.9444651661135806 0.0 0.0 0.0 1.0 0.0 0.0 0.0 0.0 0.0 0.0
-0.4933786676411472 10.74143445976739 51.365176265387596 0.8222977794019118 -0.5690574329456504 0.0 0.0 0.0 1.0 0.0 0.0 0.0 0.0 0.0 0.0
-0.599808818040481 10.384854644247019 51.78277932445579 0.9996813634008015 0.025242259588303007 0.0 0.0 0.0 1.0 0.0 0.0 0.0 0.0 0.0 0.0
-0.47551827167942473 10.034100596749576 52.20038238352398 0.7925304527990411 0.6098323387507056 0.0 0.0 0.0 1.0 0.0 0.0 0.0 0.0 0.0 0.0
-0.1683162647589992 9.824092338115232 52.61798544259217 0.2805271079316653 0.9598461031412818 0.0 0.0 0.0 1.0 0.0 0.0 0.0 0.0 0.0 0.0
0.16202419731491516 8.377709407474434 52.617985442591674 -0.2700403288581919 -0.9628490124573891 0.0 -0.0 -0.0 -1.0 0.0 0.0 0.0 0.0 0.0 0.0
0.4948050024655202 8.139364125291847 52.16326211160631 -0.8246750041092002 -0.565606875486411 0.0 -0.0 -0.0 -1.0 0.0 0.0 0.0 0.0 0.0 0.0
0.5972931990554561 7.74307167346476 51.70853878062094 -0.9954886650924266 0.09488054422540187 0.0 -0.0 -0.0 -1.0 0.0 0.0 0.0 0.0 0.0 0.0
0.42178863445536496 7.373274856793882 51.253815449635574 -0.7029810574256081 0.7112085720101973 0.0 -0.0 -0.0 -1.0 0.0 0.0 0.0 0.0 0.0 0.0
0.04997480781070239 7.202084856702654 50.79909211865021 -0.08329134635117064 0.9965252388289116 0.0 -0.0 -0.0 -1.0 0.0 0.0 0.0 0.0 0.0 0.0
-0.3450983407803803 7.309177083674131 50.34436878766484 0.5751639013006338 0.8180381938764503 0.0 -0.0 -0.0 -1.0 0.0 0.0 0.0 0.0 0.0 0.0
-0.5795554957734383 7.644708572938466 49.889645456679474 0.9659258262890638 0.25881904510255704 0.0 -0.0 -0.0 -1.0 0.0 0.0 0.0 0.0 0.0 0.0
-0.12645367392595966 7.213476796409017 58.8541911246767 0.21075612320993276 0.9775386726516397 0.0 -0.0 -0.0 -1.0 0.0 0.0 0.0 0.0 0.0 0.0
-0.43184628866422525 7.383456145205648 58.46442826954639 0.7197438144403753 0.694239757990587 0.0 -0.0 -0.0 -1.0 0.0 0.0 0.0 0.0 0.0 0.0
-0.5907019079849087 7.694779964346176 58.074665414416074 0.9845031799748478 0.17536672608970832 0.0 -0.0 -0.0 -1.0 0.0 0.0 0.0 0.0 0.0 0.0
-0.5491165716792616 8.041807755680455 57.68490255928576 0.9151942861321025 -0.40301292613408995 0.0 -0.0 -0.0 -1.0 0.0 0.0 0.0 0.0 0.0 0.0
-0.3212012965502958 8.306783708394827 57.295139704155446 0.5353354942504929 -0.8446395139913777 0.0 -0.0 -0.0 -1.0 0.0 0.0 0.0 0.0 0.0 0.0
0.015706168985819648 8.39979439498531 56.90537684902513 -0.02617694830969941 -0.9996573249755145 0.0 -0.0 -0.0 -1.0 0.0 0.0 0.0 0.0 0.0 0.0
0.34728411132556375 8.289278801932822 56.51561399389482 -0.5788068522092729 -0.8154646698880358 0.0 -0.0 -0.0 -1.0 0.0 0.0 0.0 0.0 0.0 0.0
0.5610192666233615 8.01273782568549 56.1258511387645 -0.9350321110389358 -0.35456304280914774 0.0 -0.0 -0.0 -1.0 0.0 0.0 0.0 0.0 0.0 0.0
0.5843855803672521 7.664009215537105 55.73608828363419 -0.9739759672787534 0.22665130743815926 0.0 -0.0 -0.0 -1.0 0.0 0.0 0.0 0.0 0.0 0.0
0.409454237374858 7.361425915613135 55.346325428503874 -0.6824237289580966 0.7309568073114421 0.0 -0.0 -0.0 -1.0 0.0 0.0 0.0 0.0 0.0 0.0
0.09558412083991467 7.2076625321294765 54.95656257337356 -0.15930686806652444 0.9872291131175404 0.0 -0.0 -0.0 -1.0 0.0 0.0 0.0 0.0 0.0 0.0
-0.2507202442811101 7.254895093484178 54.566799718243246 0.4178670738018501 0.9085081775263717 0.0 -0.0 -0.0 -1.0 0.0 0.0 0.0 0.0 0.0 0.0
-0.5119485250366571 7.487096328380771 54.17703686311293 0.8532475417277617 0.5215061193653834 0.0 -0.0 -0.0 -1.0 0.0 0.0 0.0 0.0 0.0 0.0
-0.5994589792493794 7.825474147626484 53.78727400798262 0.9990982987489655 -0.04245691271080548 0.0 -0.0 -0.0 -1.0 0.0 0.0 0.0 0.0 0.0 0.0
-0.48355696934898407 8.155207907279708 53.3975111528523 0.8059282822483067 -0.5920131787995127 0.0 -0.0 -0.0 -1.0 0.0 0.0 0.0 0.0 0.0 0.0
-0.20357114707912055 8.364410124002834 53.00774829772199 0.33928524513186753 -0.9406835400047237 0.0 -0.0 -0.0 -1.0 0.0 0.0 0.0 0.0 0.0 0.0
0.14896034362421795 9.818785051786039 53.007748297722486 -0.24826723937369655 0.9686915803566025 0.0 0.0 0.0 1.0 0.0 0.0 0.0 0.0 0.0 0.0
0.4470112838713838 9.9997739237735 53.3975111528528 -0.7450188064523062 0.6670434603775002 0.0 0.0 0.0 1.0 0.0 0.0 0.0 0.0 0.0 0.0
0.5940825056153084 10.315940636917473 53.787274007983115 -0.9901375093588471 0.14009893847088023 0.0 0.0 0.0 1.0 0.0 0.0 0.0 0.0 0.0 0.0
0.5405001584186627 10.660498711607953 54.17703686311343 -0.9008335973644378 -0.434164519346589 0.0 0.0 0.0 1.0 0.0 0.0 0.0 0.0 0.0 0.0
0.3043618787134171 10.91707238060647 54.56679971824374 -0.507269797855695 -0.8617873010107837 0.0 0.0 0.0 1.0 0.0 0.0 0.0 0.0 0.0 0.0
-0.034575754004337926 10.999002935915206 54.95656257337406 0.057626256673896536 -0.998338226525341 0.0 0.0 0.0 1.0 0.0 0.0 0.0 0.0 0.0 0.0
-0.3618352976112278 10.878618028706189 55.34632542850437 0.6030588293520462 -0.7976967145103134 0.0 0.0 0.0 1.0 0.0 0.0 0.0 0.0 0.0 0.0
-0.5668836278797134 10.596578107738218 55.736088283634686 0.9448060464661888 -0.3276301795636948 0.0 0.0 0.0 1.0 0.0 0.0 0.0 0.0 0.0 0.0
-0.5867976866716988 10.2748262211294 56.125851138765 0.9779961444528312 0.20862296478433512 0.0 0.0 0.0 1.0 0.0 0.0 0.0 0.0 0.0 0.0
-0.41396127459821 9.96567746646872 56.515613993895315 0.6899354576636832 0.7238708892187977 0.0 0.0 0.0 1.0 0.0 0.0 0.0 0.0 0.0 0.0
-0.09687617223064579 9.807872473825155 56.90537684902563 0.1614602870510763 0.9868792102914079 0.0 0.0 0.0 1.0 0.0 0.0 0.0 0.0 0.0 0.0
0.25396634133084545 9.856399873554993 57.29513970415594 -0.423277235551409 0.9060002107416785 0.0 0.0 0.0 1.0 0.0 0.0 0.0 0.0 0.0 0.0
0.5163119003129264 10.094349837894272 57.68490255928626 -0.8605198338548772 0.5094169368428804 0.0 0.0 0.0 1.0 0.0 0.0 0.0 0.0 0.0 0.0
0.59874373312419 10.438806469106476 58.07466541441657 -0.99790622187365 -0.06467744851079327 0.0 0.0 0.0 1.0 0.0 0.0 0.0 0.0 0.0 0.0
0.4725376941712931 10.76974062204102 58.464428269546886 -0.7875628236188217 -0.6162343700683672 0.0 0.0 0.0 1.0 0.0 0.0 0.0 0.0 0.0 0.0
0.181671461906956 10.971835185983332 58.8541911246772 -0.3027857698449266 -0.9530586433055542 0.0 0.0 0.0 1.0 0.0 0.0 0.0 0.0 0.0 0.0
-0.18416482629910444 10.9710370537489 59.243953979807515 0.306941377165174 -0.9517284229148328 0.0 0.0 0.0 1.0 0.0 0.0 0.0 0.0 0.0 0.0
-0.47019800538553413 10.772711464448665 59.63371683493783 0.7836633423092234 -0.621185774081108 0.0 0.0 0.0 1.0 0.0 0.0 0.0 0.0 0.0 0.0
-0.5979990821172676 10.448960165307202 60.02347969006814 0.9966651368621124 -0.08160027551200427 0.0 0.0 0.0 1.0 0.0 0.0 0.0 0.0 0.0 0.0
-0.5245601474371938 10.108732679964483 60.41324254519846 0.8742669123953228 0.48544553339252927 0.0 0.0 0.0 1.0 0.0 0.0 0.0 0.0 0.0 0.0
-0.27459503869898094 9.866523135720106 60.80300540032877 0.4576583978316348 0.8891281071331563 0.0 0.0 0.0 1.0 0.0 0.0 0.0 0.0 0.0 0.0
0.0677774170969523 9.803840439369067 61.192768255459086 -0.11296236182825381 0.9935992677182239 0.0 0.0 0.0 1.0 0.0 0.0 0.0 0.0 0.0 0.0
0.38734126231481975 9.941778714474802 61.5825311105894 -0.6455687705246995 0.7637021425419965 0.0 0.0 0.0 1.0 0.0 0.0 0.0 0.0 0.0 0.0
0.5765561448344261 10.233918658923805 61.972293965719714 -0.9609269080573767 0.27680223512699154 0.0 0.0 0.0 1.0 0.0 0.0 0.0 0.0 0.0 0.0
0.5717470419739432 10.581948674065103 62.36205682085003 -0.9529117366232385 -0.30324779010850555 0.0 0.0 0.0 1.0 0.0 0.0 0.0 0.0 0.0 0.0
0.37453232396748176 10.868748907522482 62.75181967598034 -0.6242205399458028 -0.7812481792041367 0.0 0.0 0.0 1.0 0.0 0.0 0.0 0.0 0.0 0.0
0.05127913633252262 10.997804692334373 63.14158253111066 -0.08546522722087102 -0.9963411538906206 0.0 0.0 0.0 1.0 0.0 0.0 0.0 0.0 0.0 0.0
-0.2892306229082117 10.925685882226384 63.53134538624097 0.4820510381803528 -0.8761431370439722 0.0 0.0 0.0 1.0 0.0 0.0 0.0 0.0 0.0 0.0
-0.5324078350008574 10.676662063228234 63.921108241371286 0.8873463916680956 -0.461103438713722 0.0 0.0 0.0 1.0 0.0 0.0 0.0 0.0 0.0 0.0
-0.5964179513649219 10.334535297375817 64.3108710965016 0.9940299189415365 0.10910783770697141 0.0 0.0 0.0 1.0 0.0 0.0 0.0 0.0 0.0 0.0
-0.45972014203463396 10.014438862166246 64.70063395163191 0.7662002367243899 0.6426018963895901 0.0 0.0 0.0 1.0 0.0 0.0 0.0 0.0 0.0 0.0
-0.16831626475900183 9.824092338115232 65.09039680676223 0.2805271079316697 0.9598461031412806 0.0 0.0 0.0 1.0 0.0 0.0 0.0 0.0 0.0 0.0
0.16202419731491546 8.377709407474434 65.09039680676173 -0.2700403288581924 -0.962849012457389 0.0 -0.0 -0.0 -1.0 0.0 0.0 0.0 0.0 0.0 0.0
0.458663630176676 8.18681736563029 64.70063395163142 -0.7644393836277932 -0.6446956093838159 0.0 -0.0 -0.0 -1.0 0.0 0.0 0.0 0.0 0.0 0.0
0.5967650558658988 7.862221122598155 64.3108710965011 -0.9946084264431645 -0.1037018709969228 0.0 -0.0 -0.0 -1.0 0.0 0.0 0.0 0.0 0.0 0.0
0.5285934385611866 7.516118023273642 63.92110824137079 -0.8809890642686442 0.4731366278772642 0.0 -0.0 -0.0 -1.0 0.0 0.0 0.0 0.0 0.0 0.0
0.2777124350300378 7.268139300728386 63.531345386240474 -0.46285405838339627 0.8864344987860241 0.0 -0.0 -0.0 -1.0 0.0 0.0 0.0 0.0 0.0 0.0
-0.06916043077223896 7.203999299651921 63.14158253111016 0.11526738462039826 0.9933345005801336 0.0 -0.0 -0.0 -1.0 0.0 0.0 0.0 0.0 0.0 0.0
-0.3921278544412437 7.3458681405458215 62.751819675979846 0.6535464240687394 0.7568864324236323 0.0 -0.0 -0.0 -1.0 0.0 0.0 0.0 0.0 0.0 0.0
-0.5795554957734386 7.644708572938467 62.36205682084953 0.9659258262890642 0.2588190451025561 0.0 -0.0 -0.0 -1.0 0.0 0.0 0.0 0.0 0.0 0.0
-0.12645367392596024 7.213476796409017 71.32660248884683 0.2107561232099337 0.9775386726516389 0.0 -0.0 -0.0 -1.0 0.0 0.0 0.0 0.0 0.0 0.0
-0.4490428515537506 7.402054630045179 70.90899942977863 0.7484047525895843 0.6632422832580354 0.0 -0.0 -0.0 -1.0 0.0 0.0 0.0 0.0 0.0 0.0
-0.5974715364728009 7.744974886598628 70.49139637071043 0.9957858941213347 0.0917085223356201 0.0 -0.0 -0.0 -1.0 0.0 0.0 0.0 0.0 0.0 0.0
-0.5141719201584544 8.109236538139612 70.07379331164223 0.8569532002640905 -0.5153942302326855 0.0 -0.0 -0.0 -1.0 0.0 0.0 0.0 0.0 0.0 0.0
-0.23145161461156494 8.353561333633143 69.65619025257404 0.38575269101927484 -0.9226022227219035 0.0 -0.0 -0.0 -1.0 0.0 0.0 0.0 0.0 0.0 0.0
0.14103679903348562 8.383188324058697 69.23858719350584 -0.235061331722476 -0.9719805400978279 0.0 -0.0 -0.0 -1.0 0.0 0.0 0.0 0.0 0.0 0.0
0.4588243342996824 8.186626732462278 68.82098413443764 -0.7647072238328039 -0.6443778874371273 0.0 -0.0 -0.0 -1.0 0.0 0.0 0.0 0.0 0.0 0.0
0.5986576457052923 7.840112631908167 68.40338107536944 -0.9977627428421538 -0.06685438651361053 0.0 -0.0 -0.0 -1.0 0.0 0.0 0.0 0.0 0.0 0.0
0.506302625464768 7.478040916501047 67.98577801630124 -0.8438377091079465 0.5365984724982561 0.0 -0.0 -0.0 -1.0 0.0 0.0 0.0 0.0 0.0 0.0
0.2175790083173674 7.240840474337034 67.56817495723304 -0.3626316805289456 0.9319325427716117 0.0 -0.0 -0.0 -1.0 0.0 0.0 0.0 0.0 0.0 0.0
-0.15553225058964354 7.220509086329628 67.15057189816484 0.25922041764940584 0.9658181894506217 0.0 -0.0 -0.0 -1.0 0.0 0.0 0.0 0.0 0.0 0.0
-0.4683205953225066 7.424932246125082 66.73296883909664 0.7805343255375109 0.6251129231248644 0.0 -0.0 -0.0 -1.0 0.0 0.0 0.0 0.0 0.0 0.0
-0.5994716077945417 7.774824785041022 66.31536578002844 0.9991193463242359 0.04195869159829829 0.0 -0.0 -0.0 -1.0 0.0 0.0 0.0 0.0 0.0 0.0
-0.49811859483304693 8.134481487502006 65.89776272096024 0.8301976580550781 -0.5574691458366763 0.0 -0.0 -0.0 -1.0 0.0 0.0 0.0 0.0 0.0 0.0
-0.20357114707912025 8.364410124002834 65.48015966189205 0.33928524513186703 -0.9406835400047238 0.0 -0.0 -0.0 -1.0 0.0 0.0 0.0 0.0 0.0 0.0
0.14896034362421529 9.818785051786039 65.48015966189254 -0.2482672393736921 0.9686915803566036 0.0 0.0 0.0 1.0 0.0 0.0 0.0 0.0 0.0 0.0
0.44701128387138195 9.999773923773498 65.86992251702286 -0.7450188064523031 0.6670434603775035 0.0 0.0 0.0 1.0 0.0 0.0 0.0 0.0 0.0 0.0
0.594082505615308 10.31594063691747 66.25968537215317 -0.9901375093588465 0.14009893847088462 0.0 0.0 0.0 1.0 0.0 0.0 0.0 0.0 0.0 0.0
0.540500158418664 10.660498711607952 66.64944822728349 -0.9008335973644397 -0.4341645193465849 0.0 0.0 0.0 1.0 0.0 0.0 0.0 0.0 0.0 0.0
0.30436187871341935 10.91707238060647 67.0392110824138 -0.5072697978556988 -0.8617873010107813 0.0 0.0 0.0 1.0 0.0 0.0 0.0 0.0 0.0 0.0
-0.03457575400433526 10.999002935915206 67.42897393754411 0.057626256673892096 -0.9983382265253411 0.0 0.0 0.0 1.0 0.0 0.0 0.0 0.0 0.0 0.0
-0.3618352976112256 10.87861802870619 67.81873679267443 0.6030588293520426 -0.797696714510316 0.0 0.0 0.0 1.0 0.0 0.0 0.0 0.0 0.0 0.0
-0.5668836278797124 10.59657810773822 68.20849964780474 0.9448060464661872 -0.327630179563699 0.0 0.0 0.0 1.0 0.0 0.0 0.0 0.0 0.0 0.0
-0.585108940148112 13.132843999332879 74.44470532988927 0.9751815669135198 -0.22140666555479743 0.0 -0.0 -0.0 -1.0 0.0 0.0 0.0 0.0 0.0 0.0
-0.41001887703198536 13.43804625381052 74.05494247475896 0.6833647950533088 -0.7300770896841996 0.0 -0.0 -0.0 -1.0 0.0 0.0 0.0 0.0 0.0 0.0
-0.09392224427854766 13.592603250100504 73.66517961962865 0.15653707379757942 -0.9876720835008412 0.0 -0.0 -0.0 -1.0 0.0 0.0 0.0 0.0 0.0 0.0
0.2544744951778369 13.543362430891193 73.27541676449833 -0.4241241586297281 -0.9056040514853203 0.0 -0.0 -0.0 -1.0 0.0 0.0 0.0 0.0 0.0 0.0
0.5153567867996304 13.307257843349134 72.88565390936802 -0.8589279779993839 -0.5120964055818895 0.0 -0.0 -0.0 -1.0 0.0 0.0 0.0 0.0 0.0 0.0
0.599006524710844 12.96548647578358 72.4958910542377 -0.9983442078514067 0.0575225403607012 0.0 -0.0 -0.0 -1.0 0.0 0.0 0.0 0.0 0.0 0.0
0.4766563441518299 12.635584399922543 72.10612819910739 -0.7944272402530497 0.6073593334624277 0.0 -0.0 -0.0 -1.0 0.0 0.0 0.0 0.0 0.0 0.0
0.1903827938415542 12.431005806875778 71.71636534397707 -0.3173046564025903 0.9483236552070371 0.0 -0.0 -0.0 -1.0 0.0 0.0 0.0 0.0 0.0 0.0
-0.18416482629910214 10.971037053748901 71.71636534397753 0.30694137716517017 -0.9517284229148343 0.0 0.0 0.0 1.0 0.0 0.0 0.0 0.0 0.0 0.0
-0.4701980053855327 10.772711464448667 72.10612819910784 0.7836633423092211 -0.6211857740811113 0.0 0.0 0.0 1.0 0.0 0.0 0.0 0.0 0.0 0.0
-0.5979990821172675 10.448960165307206 72.49589105423816 0.9966651368621123 -0.08160027551200832 0.0 0.0 0.0 1.0 0.0 0.0 0.0 0.0 0.0 0.0
-0.524560147437195 10.108732679964485 72.88565390936847 0.874266912395325 0.48544553339252583 0.0 0.0 0.0 1.0 0.0 0.0 0.0 0.0 0.0 0.0
-0.2745950386989831 9.866523135720108 73.27541676449879 0.4576583978316385 0.8891281071331546 0.0 0.0 0.0 1.0 0.0 0.0 0.0 0.0 0.0 0.0
0.0677774170969499 9.803840439369065 73.6651796196291 -0.11296236182824981 0.9935992677182246 0.0 0.0 0.0 1.0 0.0 0.0 0.0 0.0 0.0 0.0
0.38734126231481797 9.9417787144748 74.05494247475941 -0.6455687705246965 0.7637021425419993 0.0 0.0 0.0 1.0 0.0 0.0 0.0 0.0 0.0 0.0
0.5765561448344254 10.233918658923804 74.44470532988973 -0.9609269080573756 0.2768022351269954 0.0 0.0 0.0 1.0 0.0 0.0 0.0 0.0 0.0 0.0
0.5717470419739439 10.581948674065101 74.83446818502004 -0.9529117366232397 -0.3032477901085017 0.0 0.0 0.0 1.0 0.0 0.0 0.0 0.0 0.0 0.0
0.37453232396748365 10.86874890752248 75.22423104015036 -0.624220539945806 -0.7812481792041341 0.0 0.0 0.0 1.0 0.0 0.0 0.0 0.0 0.0 0.0
0.05127913633252509 10.997804692334373 75.61399389528067 -0.08546522722087513 -0.9963411538906202 0.0 0.0 0.0 1.0 0.0 0.0 0.0 0.0 0.0 0.0
-0.2892306229082095 10.925685882226386 76.00375675041099 0.4820510381803491 -0.8761431370439741 0.0 0.0 0.0 1.0 0.0 0.0 0.0 0.0 0.0 0.0
-0.5324078350008562 10.676662063228235 76.3935196055413 0.8873463916680936 -0.46110343871372567 0.0 0.0 0.0 1.0 0.0 0.0 0.0 0.0 0.0 0.0
-0.5964179513649223 10.33453529737582 76.78328246067161 0.9940299189415369 0.1091078377069673 0.0 0.0 0.0 1.0 0.0 0.0 0.0 0.0 0.0 0.0
-0.4597201420346355 10.014438862166248 77.17304531580193 0.7662002367243924 0.6426018963895869 0.0 0.0 0.0 1.0 0.0 0.0 0.0 0.0 0.0 0.0
-0.16831626475900416 9.824092338115232 77.56280817093224 0.28052710793167357 0.9598461031412793 0.0 0.0 0.0 1.0 0.0 0.0 0.0 0.0 0.0 0.0
0.162024197314916 8.377709407474434 77.56280817093186 -0.2700403288581933 -0.9628490124573881 0.0 -0.0 -0.0 -1.0 0.0 0.0 0.0 0.0 0.0 0.0
0.4586636301766761 8.18681736563029 77.17304531580155 -0.7644393836277934 -0.6446956093838146 0.0 -0.0 -0.0 -1.0 0.0 0.0 0.0 0.0 0.0 0.0
0.5967650558658983 7.862221122598154 76.78328246067123 -0.9946084264431638 -0.10370187099692174 0.0 -0.0 -0.0 -1.0 0.0 0.0 0.0 0.0 0.0 0.0
0.5285934385611859 7.516118023273642 76.39351960554092 -0.8809890642686431 0.47313662787726474 0.0 -0.0 -0.0 -1.0 0.0 0.0 0.0 0.0 0.0 0.0
0.2777124350300371 7.268139300728386 76.0037567504106 -0.46285405838339516 0.8864344987860239 0.0 -0.0 -0.0 -1.0 0.0 0.0 0.0 0.0 0.0 0.0
-0.06916043077223943 7.203999299651921 75.61399389528029 0.11526738462039904 0.9933345005801327 0.0 -0.0 -0.0 -1.0 0.0 0.0 0.0 0.0 0.0 0.0
-0.3921278544412438 7.3458681405458215 75.22423104014997 0.6535464240687396 0.7568864324236312 0.0 -0.0 -0.0 -1.0 0.0 0.0 0.0 0.0 0.0 0.0
-0.5795554957734383 7.644708572938468 74.83446818501966 0.9659258262890638 0.25881904510255505 0.0 -0.0 -0.0 -1.0 0.0 0.0 0.0 0.0 0.0 0.0
-0.5867976866716993 5.074826221129403 81.07067386710507 0.977996144452832 0.20862296478432996 0.0 0.0 0.0 1.0 0.0 0.0 0.0 0.0 0.0 0.0
-0.4139612745982121 4.765677466468723 81.46043672223539 0.6899354576636867 0.7238708892187938 0.0 0.0 0.0 1.0 0.0 0.0 0.0 0.0 0.0 0.0
-0.09687617223064879 4.607872473825156 81.8501995773657 0.16146028705108129 0.9868792102914067 0.0 0.0 0.0 1.0 0.0 0.0 0.0 0.0 0.0 0.0
0.25396634133084256 4.656399873554992 82.23996243249601 -0.4232772355514042 0.9060002107416802 0.0 0.0 0.0 1.0 0.0 0.0 0.0 0.0 0.0 0.0
0.5163119003129246 4.89434983789427 82.62972528762633 -0.8605198338548743 0.5094169368428846 0.0 0.0 0.0 1.0 0.0 0.0 0.0 0.0 0.0 0.0
0.59874373312419 5.238806469106473 83.01948814275664 -0.9979062218736499 -0.06467744851078816 0.0 0.0 0.0 1.0 0.0 0.0 0.0 0.0 0.0 0.0
0.47253769417129476 5.569740622041018 83.40925099788696 -0.7875628236188245 -0.616234370068363 0.0 0.0 0.0 1.0 0.0 0.0 0.0 0.0 0.0 0.0
0.18167146190695876 5.771835185983331 83.79901385301727 -0.3027857698449312 -0.9530586433055523 0.0 0.0 0.0 1.0 0.0 0.0 0.0 0.0 0.0 0.0
-0.1264536739259607 7.213476796409017 83.79901385301689 0.21075612320993448 0.977538672651639 0.0 -0.0 -0.0 -1.0 0.0 0.0 0.0 0.0 0.0 0.0
-0.43184628866422575 7.383456145205649 83.40925099788657 0.7197438144403762 0.6942397579905853 0.0 -0.0 -0.0 -1.0 0.0 0.0 0.0 0.0 0.0 0.0
-0.5907019079849086 7.694779964346177 83.01948814275626 0.9845031799748475 0.17536672608970638 0.0 -0.0 -0.0 -1.0 0.0 0.0 0.0 0.0 0.0 0.0
-0.5491165716792608 8.041807755680455 82.62972528762594 0.9151942861321012 -0.4030129261340914 0.0 -0.0 -0.0 -1.0 0.0 0.0 0.0 0.0 0.0 0.0
-0.32120129655029456 8.306783708394828 82.23996243249563 0.5353354942504909 -0.8446395139913782 0.0 -0.0 -0.0 -1.0 0.0 0.0 0.0 0.0 0.0 0.0
0.015706168985820713 8.399794394985308 81.85019957736532 -0.026176948309701187 -0.9996573249755139 0.0 -0.0 -0.0 -1.0 0.0 0.0 0.0 0.0 0.0 0.0
0.3472841113255644 8.289278801932822 81.460436722235 -0.578806852209274 -0.8154646698880341 0.0 -0.0 -0.0 -1.0 0.0 0.0 0.0 0.0 0.0 0.0
0.5610192666233615 8.012737825685488 81.07067386710469 -0.9350321110389357 -0.35456304280914575 0.0 -0.0 -0.0 -1.0 0.0 0.0 0.0 0.0 0.0 0.0
0.5843855803672514 7.664009215537104 80.68091101197437 -0.9739759672787522 0.2266513074381608 0.0 -0.0 -0.0 -1.0 0.0 0.0 0.0 0.0 0.0 0.0
0.4094542373748569 7.361425915613135 80.29114815684406 -0.6824237289580948 0.7309568073114427 0.0 -0.0 -0.0 -1.0 0.0 0.0 0.0 0.0 0.0 0.0
0.09558412083991358 7.2076625321294765 79.90138530171374 -0.1593068680665226 0.9872291131175399 0.0 -0.0 -0.0 -1.0 0.0 0.0 0.0 0.0 0.0 0.0
-0.2507202442811109 7.254895093484178 79.51162244658343 0.4178670738018514 0.9085081775263704 0.0 -0.0 -0.0 -1.0 0.0 0.0 0.0 0.0 0.0 0.0
-0.5119485250366573 7.487096328380772 79.12185959145312 0.8532475417277621 0.5215061193653816 0.0 -0.0 -0.0 -1.0 0.0 0.0 0.0 0.0 0.0 0.0
-0.599458979249379 7.825474147626485 78.7320967363228 0.9990982987489647 -0.04245691271080709 0.0 -0.0 -0.0 -1.0 0.0 0.0 0.0 0.0 0.0 0.0
-0.4835569693489832 8.155207907279708 78.34233388119249 0.8059282822483052 -0.5920131787995135 0.0 -0.0 -0.0 -1.0 0.0 0.0 0.0 0.0 0.0 0.0
-0.20357114707911947 8.364410124002834 77.95257102606217 0.33928524513186575 -0.9406835400047235 0.0 -0.0 -0.0 -1.0 0.0 0.0 0.0 0.0 0.0 0.0
0.14896034362421284 9.818785051786037 77.95257102606256 -0.24826723937368805 0.9686915803566045 0.0 0.0 0.0 1.0 0.0 0.0 0.0 0.0 0.0 0.0
0.4470112838713803 9.999773923773496 78.34233388119287 -0.7450188064523003 0.6670434603775066 0.0 0.0 0.0 1.0 0.0 0.0 0.0 0.0 0.0 0.0
0.5940825056153076 10.315940636917468 78.73209673632319 -0.9901375093588458 0.14009893847088878 0.0 0.0 0.0 1.0 0.0 0.0 0.0 0.0 0.0 0.0
0.5405001584186649 10.66049871160795 79.1218595914535 -0.9008335973644415 -0.43416451934658107 0.0 0.0 0.0 1.0 0.0 0.0 0.0 0.0 0.0 0.0
0.3043618787134215 10.917072380606468 79.51162244658381 -0.5072697978557025 -0.8617873010107792 0.0 0.0 0.0 1.0 0.0 0.0 0.0 0.0 0.0 0.0
-0.034575754004332666 10.999002935915206 79.90138530171413 0.057626256673887766 -0.9983382265253413 0.0 0.0 0.0 1.0 0.0 0.0 0.0 0.0 0.0 0.0
-0.3618352976112235 10.878618028706192 80.29114815684444 0.6030588293520391 -0.7976967145103186 0.0 0.0 0.0 1.0 0.0 0.0 0.0 0.0 0.0 0.0
-0.5668836278797115 10.596578107738223 80.68091101197476 0.9448060464661857 -0.327630179563703 0.0 0.0 0.0 1.0 0.0 0.0 0.0 0.0 0.0 0.0
0.5777094074744316 12.837975802685087 88.86593096971093 -0.9628490124573859 0.2700403288581895 0.0 -0.0 -0.0 -1.0 0.0 0.0 0.0 0.0 0.0 0.0
0.35714871210377136 12.517874707733956 88.44073512775059 -0.5952478535062855 0.8035421537767399 0.0 -0.0 -0.0 -1.0 0.0 0.0 0.0 0.0 0.0 0.0
-0.0133268727911815 12.400148022874303 88.01553928579024 0.022211454651969165 0.9997532952094961 0.0 -0.0 -0.0 -1.0 0.0 0.0 0.0 0.0 0.0 0.0
-0.3782084387397248 12.53421209025345 87.5903434438299 0.6303473978995413 0.7763131829109176 0.0 -0.0 -0.0 -1.0 0.0 0.0 0.0 0.0 0.0 0.0
-0.5843351936269676 12.8637928728409 87.16514760186955 0.9738919893782791 0.2270118785985003 0.0 -0.0 -0.0 -1.0 0.0 0.0 0.0 0.0 0.0 0.0
-0.5451844407731485 13.250547252108001 86.7399517599092 0.9086407346219141 -0.41757875351333523 0.0 -0.0 -0.0 -1.0 0.0 0.0 0.0 0.0 0.0 0.0
-0.2771898969745579 13.532133217357492 86.31475591794886 0.4619831616242631 -0.8868886955958185 0.0 -0.0 -0.0 -1.0 0.0 0.0 0.0 0.0 0.0 0.0
0.10715643915561739 13.590353705457575 85.88956007598851 -0.17859406525936228 -0.9839228424292918 0.0 -0.0 -0.0 -1.0 0.0 0.0 0.0 0.0 0.0 0.0
0.44652334460772997 13.40077038653115 85.46436423402817 -0.7442055743462165 -0.6679506442185834 0.0 -0.0 -0.0 -1.0 0.0 0.0 0.0 0.0 0.0 0.0
0.5984599287167388 13.042961770451845 85.03916839206782 -0.9974332145278978 -0.07160295075307432 0.0 -0.0 -0.0 -1.0 0.0 0.0 0.0 0.0 0.0 0.0
0.49919007960132106 12.667119744611327 84.61397255010748 -0.8319834660022016 0.5548004256477874 0.0 -0.0 -0.0 -1.0 0.0 0.0 0.0 0.0 0.0 0.0
0.19038279384155407 12.431005806875778 84.18877670814713 -0.3173046564025901 0.948323655207038 0.0 -0.0 -0.0 -1.0 0.0 0.0 0.0 0.0 0.0 0.0
-0.18416482629909944 10.971037053748901 84.18877670814759 0.3069413771651657 -0.951728422914835 0.0 0.0 0.0 1.0 0.0 0.0 0.0 0.0 0.0 0.0
-0.48544683253299603 10.75262072086547 84.60637976721578 0.8090780542216599 -0.5877012014424507 0.0 0.0 0.0 1.0 0.0 0.0 0.0 0.0 0.0 0.0
-0.599998287175405 10.398566338051367 85.02398282628398 0.9999971452923415 0.0023894365810541163 0.0 0.0 0.0 1.0 0.0 0.0 0.0 0.0 0.0 0.0
-0.48375616441694413 10.04506342342806 85.44158588535218 0.8062602740282401 0.5915609609532348 0.0 0.0 0.0 1.0 0.0 0.0 0.0 0.0 0.0 0.0
-0.18143381749465895 9.828089368983827 85.85918894442038 0.30238969582443154 0.9531843850269555 0.0 0.0 0.0 1.0 0.0 0.0 0.0 0.0 0.0 0.0
0.1906783283255811 9.831104776688216 86.27679200348858 -0.31779721387596843 0.9481587055196401 0.0 0.0 0.0 1.0 0.0 0.0 0.0 0.0 0.0 0.0
0.4894447088866392 10.052949748677694 86.69439506255678 -0.8157411814777319 0.5784170855371769 0.0 0.0 0.0 1.0 0.0 0.0 0.0 0.0 0.0 0.0
0.5999427264901017 10.408290050158222 87.11199812162498 -0.9999045441501694 -0.01381675026370216 0.0 0.0 0.0 1.0 0.0 0.0 0.0 0.0 0.0 0.0
0.4796685385025779 10.760441525314167 87.52960118069318 -0.7994475641709631 -0.6007358755236125 0.0 0.0 0.0 1.0 0.0 0.0 0.0 0.0 0.0 0.0
0.17488646051953946 10.9739466228901 87.94720423976138 -0.2914774341992324 -0.9565777048168327 0.0 0.0 0.0 1.0 0.0 0.0 0.0 0.0 0.0 0.0
-0.19716692927389554 10.96667909966815 88.36480729882958 0.32861154878982585 -0.9444651661135837 0.0 0.0 0.0 1.0 0.0 0.0 0.0 0.0 0.0 0.0
-0.4933786676411429 10.741434459767396 88.78241035789777 0.8222977794019047 -0.5690574329456595 0.0 0.0 0.0 1.0 0.0 0.0 0.0 0.0 0.0 0.0
-0.5998088180404807 10.384854644247026 89.20001341696597 0.999681363400801 0.02524225958829146 0.0 0.0 0.0 1.0 0.0 0.0 0.0 0.0 0.0 0.0
-0.4755182716794286 10.034100596749584 89.61761647603417 0.7925304527990475 0.609832338750696 0.0 0.0 0.0 1.0 0.0 0.0 0.0 0.0 0.0 0.0
-0.1683162647590058 9.824092338115234 90.03521953510237 0.2805271079316763 0.9598461031412778 0.0 0.0 0.0 1.0 0.0 0.0 0.0 0.0 0.0 0.0
0.16202419731491674 8.377709407474434 90.03521953510187 -0.2700403288581945 -0.9628490124573881 0.0 -0.0 -0.0 -1.0 0.0 0.0 0.0 0.0 0.0 0.0
0.494805002465521 8.139364125291845 89.58049620411651 -0.8246750041092016 -0.5656068754864084 0.0 -0.0 -0.0 -1.0 0.0 0.0 0.0 0.0 0.0 0.0
0.5972931990554556 7.743071673464758 89.12577287313115 -0.995488665092426 0.0948805442254046 0.0 -0.0 -0.0 -1.0 0.0 0.0 0.0 0.0 0.0 0.0
0.4217886344553635 7.3732748567938815 88.6710495421458 -0.7029810574256058 0.7112085720101989 0.0 -0.0 -0.0 -1.0 0.0 0.0 0.0 0.0 0.0 0.0
0.04997480781070069 7.202084856702654 88.21632621116044 -0.0832913463511678 0.9965252388289115 0.0 -0.0 -0.0 -1.0 0.0 0.0 0.0 0.0 0.0 0.0
-0.3450983407803816 7.309177083674132 87.76160288017508 0.5751639013006359 0.8180381938764484 0.0 -0.0 -0.0 -1.0 0.0 0.0 0.0 0.0 0.0 0.0
-0.5795554957734386 7.644708572938468 87.30687954918972 0.9659258262890642 0.25881904510255427 0.0 -0.0 -0.0 -1.0 0.0 0.0 0.0 0.0 0.0 0.0
-0.5867976866716996 5.0748262211294035 93.5430852312752 0.9779961444528326 0.20862296478432713 0.0 0.0 0.0 1.0 0.0 0.0 0.0 0.0 0.0 0.0
-0.4139612745982134 4.765677466468725 93.93284808640551 0.6899354576636889 0.7238708892187918 0.0 0.0 0.0 1.0 0.0 0.0 0.0 0.0 0.0 0.0
-0.09687617223065058 4.607872473825156 94.32261094153583 0.16146028705108428 0.9868792102914062 0.0 0.0 0.0 1.0 0.0 0.0 0.0 0.0 0.0 0.0
0.25396634133084095 4.656399873554991 94.71237379666614 -0.4232772355514015 0.9060002107416816 0.0 0.0 0.0 1.0 0.0 0.0 0.0 0.0 0.0 0.0
0.5163119003129237 4.894349837894268 95.10213665179646 -0.8605198338548727 0.5094169368428871 0.0 0.0 0.0 1.0 0.0 0.0 0.0 0.0 0.0 0.0
0.5987437331241902 5.238806469106471 95.49189950692677 -0.9979062218736501 -0.06467744851078527 0.0 0.0 0.0 1.0 0.0 0.0 0.0 0.0 0.0 0.0
0.4725376941712958 5.569740622041016 95.88166236205709 -0.7875628236188262 -0.6162343700683607 0.0 0.0 0.0 1.0 0.0 0.0 0.0 0.0 0.0 0.0
0.18167146190696046 5.771835185983331 96.2714252171874 -0.30278576984493405 -0.9530586433055513 0.0 0.0 0.0 1.0 0.0 0.0 0.0 0.0 0.0 0.0
-0.12645367392596132 7.213476796409017 96.2714252171869 0.21075612320993553 0.9775386726516387 0.0 -0.0 -0.0 -1.0 0.0 0.0 0.0 0.0 0.0 0.0
-0.43184628866422625 7.38345614520565 95.88166236205659 0.7197438144403769 0.6942397579905846 0.0 -0.0 -0.0 -1.0 0.0 0.0 0.0 0.0 0.0 0.0
-0.5907019079849087 7.694779964346178 95.49189950692627 0.9845031799748478 0.17536672608970533 0.0 -0.0 -0.0 -1.0 0.0 0.0 0.0 0.0 0.0 0.0
-0.5491165716792606 8.041807755680455 95.10213665179596 0.915194286132101 -0.4030129261340925 0.0 -0.0 -0.0 -1.0 0.0 0.0 0.0 0.0 0.0 0.0
-0.3212012965502941 8.306783708394828 94.71237379666564 0.5353354942504901 -0.8446395139913789 0.0 -0.0 -0.0 -1.0 0.0 0.0 0.0 0.0 0.0 0.0
0.01570616898582138 8.399794394985308 94.32261094153533 -0.026176948309702297 -0.999657324975514 0.0 -0.0 -0.0 -1.0 0.0 0.0 0.0 0.0 0.0 0.0
0.347284111325565 8.289278801932822 93.93284808640502 -0.578806852209275 -0.8154646698880337 0.0 -0.0 -0.0 -1.0 0.0 0.0 0.0 0.0 0.0 0.0
0.5610192666233619 8.012737825685488 93.5430852312747 -0.9350321110389364 -0.35456304280914486 0.0 -0.0 -0.0 -1.0 0.0 0.0 0.0 0.0 0.0 0.0
0.5843855803672514 7.664009215537104 93.15332237614439 -0.9739759672787522 0.22665130743816186 0.0 -0.0 -0.0 -1.0 0.0 0.0 0.0 0.0 0.0 0.0
0.40945423737485653 7.361425915613134 92.76355952101407 -0.6824237289580941 0.7309568073114436 0.0 -0.0 -0.0 -1.0 0.0 0.0 0.0 0.0 0.0 0.0
0.09558412083991295 7.2076625321294765 92.37379666588376 -0.15930686806652156 0.9872291131175402 0.0 -0.0 -0.0 -1.0 0.0 0.0 0.0 0.0 0.0 0.0
-0.25072024428111156 7.254895093484178 91.98403381075344 0.4178670738018525 0.9085081775263701 0.0 -0.0 -0.0 -1.0 0.0 0.0 0.0 0.0 0.0 0.0
-0.5119485250366578 7.4870963283807725 91.59427095562313 0.8532475417277628 0.5215061193653808 0.0 -0.0 -0.0 -1.0 0.0 0.0 0.0 0.0 0.0 0.0
-0.5994589792493791 7.825474147626486 91.20450810049282 0.9990982987489649 -0.04245691271080826 0.0 -0.0 -0.0 -1.0 0.0 0.0 0.0 0.0 0.0 0.0
-0.4835569693489829 8.15520790727971 90.8147452453625 0.8059282822483047 -0.5920131787995146 0.0 -0.0 -0.0 -1.0 0.0 0.0 0.0 0.0 0.0 0.0
-0.20357114707911889 8.364410124002836 90.42498239023219 0.33928524513186475 -0.9406835400047242 0.0 -0.0 -0.0 -1.0 0.0 0.0 0.0 0.0 0.0 0.0
0.148960343624211 9.818785051786037 90.42498239023269 -0.248267239373685 0.9686915803566046 0.0 0.0 0.0 1.0 0.0 0.0 0.0 0.0 0.0 0.0
0.44701128387137873 9.999773923773496 90.814745245363 -0.7450188064522978 0.6670434603775083 0.0 0.0 0.0 1.0 0.0 0.0 0.0 0.0 0.0 0.0
0.594082505615307 10.315940636917466 91.20450810049331 -0.9901375093588447 0.1400989384708916 0.0 0.0 0.0 1.0 0.0 0.0 0.0 0.0 0.0 0.0
0.5405001584186654 10.660498711607946 91.59427095562363 -0.9008335973644421 -0.4341645193465781 0.0 0.0 0.0 1.0 0.0 0.0 0.0 0.0 0.0 0.0
0.3043618787134228 10.917072380606466 91.98403381075394 -0.5072697978557046 -0.861787301010777 0.0 0.0 0.0 1.0 0.0 0.0 0.0 0.0 0.0 0.0
-0.034575754004330966 10.999002935915206 92.37379666588426 0.057626256673884935 -0.9983382265253408 0.0 0.0 0.0 1.0 0.0 0.0 0.0 0.0 0.0 0.0
-0.36183529761122196 10.878618028706192 92.76355952101457 0.6030588293520365 -0.7976967145103198 0.0 0.0 0.0 1.0 0.0 0.0 0.0 0.0 0.0 0.0
-0.5668836278797107 10.596578107738223 93.15332237614489 0.9448060464661843 -0.32763017956370555 0.0 0.0 0.0 1.0 0.0 0.0 0.0 0.0 0.0 0.0
-0.5851089401481114 13.13284399933288 99.38952805822942 0.9751815669135189 -0.22140666555480176 0.0 -0.0 -0.0 -1.0 0.0 0.0 0.0 0.0 0.0 0.0
-0.4100188770319835 13.438046253810521 98.9997652030991 0.6833647950533057 -0.7300770896842026 0.0 -0.0 -0.0 -1.0 0.0 0.0 0.0 0.0 0.0 0.0
-0.09392224427854504 13.592603250100506 98.61000234796879 0.15653707379757503 -0.987672083500842 0.0 -0.0 -0.0 -1.0 0.0 0.0 0.0 0.0 0.0 0.0
0.2544744951778393 13.543362430891191 98.22023949283847 -0.4241241586297322 -0.9056040514853185 0.0 -0.0 -0.0 -1.0 0.0 0.0 0.0 0.0 0.0 0.0
0.5153567867996319 13.30725784334913 97.83047663770816 -0.8589279779993864 -0.5120964055818857 0.0 -0.0 -0.0 -1.0 0.0 0.0 0.0 0.0 0.0 0.0
0.599006524710844 12.965486475783576 97.44071378257784 -0.9983442078514065 0.05752254036070581 0.0 -0.0 -0.0 -1.0 0.0 0.0 0.0 0.0 0.0 0.0
0.4766563441518283 12.635584399922541 97.05095092744753 -0.794427240253047 0.6073593334624314 0.0 -0.0 -0.0 -1.0 0.0 0.0 0.0 0.0 0.0 0.0
0.19038279384155163 12.431005806875778 96.66118807231722 -0.317304656402586 0.9483236552070387 0.0 -0.0 -0.0 -1.0 0.0 0.0 0.0 0.0 0.0 0.0
-0.18416482629909767 10.971037053748901 96.66118807231771 0.30694137716516273 -0.9517284229148353 0.0 0.0 0.0 1.0 0.0 0.0 0.0 0.0 0.0 0.0
-0.4701980053855293 10.77271146444867 97.05095092744803 0.7836633423092154 -0.6211857740811163 0.0 0.0 0.0 1.0 0.0 0.0 0.0 0.0 0.0 0.0
-0.5979990821172664 10.44896016530721 97.44071378257834 0.9966651368621104 -0.0816002755120156 0.0 0.0 0.0 1.0 0.0 0.0 0.0 0.0 0.0 0.0
-0.5245601474371966 10.10873267996449 97.83047663770866 0.8742669123953275 0.4854455333925187 0.0 0.0 0.0 1.0 0.0 0.0 0.0 0.0 0.0 0.0
-0.2745950386989867 9.86652313572011 98.22023949283897 0.45765839783164447 0.88912810713315 0.0 0.0 0.0 1.0 0.0 0.0 0.0 0.0 0.0 0.0
0.0677774170969454 9.803840439369065 98.61000234796929 -0.11296236182824232 0.9935992677182243 0.0 0.0 0.0 1.0 0.0 0.0 0.0 0.0 0.0 0.0
0.3873412623148142 9.941778714474799 98.9997652030996 -0.6455687705246902 0.7637021425420032 0.0 0.0 0.0 1.0 0.0 0.0 0.0 0.0 0.0 0.0
0.5765561448344235 10.233918658923798 99.38952805822991 -0.9609269080573725 0.2768022351270023 0.0 0.0 0.0 1.0 0.0 0.0 0.0 0.0 0.0 0.0
0.5717470419739447 10.581948674065098 99.77929091336023 -0.9529117366232409 -0.30324779010849423 0.0 0.0 0.0 1.0 0.0 0.0 0.0 0.0 0.0 0.0
0.37453232396748676 10.868748907522477 100.16905376849054 -0.6242205399458112 -0.7812481792041287 0.0 0.0 0.0 1.0 0.0 0.0 0.0 0.0 0.0 0.0
0.051279136332529444 10.997804692334372 100.55881662362086 -0.0854652272208824 -0.9963411538906186 0.0 0.0 0.0 1.0 0.0 0.0 0.0 0.0 0.0 0.0
-0.28923062290820534 10.925685882226386 100.94857947875117 0.4820510381803422 -0.8761431370439767 0.0 0.0 0.0 1.0 0.0 0.0 0.0 0.0 0.0 0.0
-0.5324078350008538 10.676662063228239 101.33834233388149 0.8873463916680894 -0.4611034387137317 0.0 0.0 0.0 1.0 0.0 0.0 0.0 0.0 0.0 0.0
-0.5964179513649221 10.334535297375824 101.7281051890118 0.9940299189415367 0.10910783770695992 0.0 0.0 0.0 1.0 0.0 0.0 0.0 0.0 0.0 0.0
-0.45972014203463785 10.014438862166251 102.11786804414211 0.7662002367243963 0.6426018963895807 0.0 0.0 0.0 1.0 0.0 0.0 0.0 0.0 0.0 0.0
-0.16831626475900824 9.824092338115234 102.50763089927243 0.28052710793168034 0.9598461031412764 0.0 0.0 0.0 1.0 0.0 0.0 0.0 0.0 0.0 0.0
0.16202419731491727 8.377709407474434 102.50763089927193 -0.2700403288581954 -0.9628490124573879 0.0 -0.0 -0.0 -1.0 0.0 0.0 0.0 0.0 0.0 0.0
0.46232648703447743 8.182431980077979 102.11786804414162 -0.7705441450574623 -0.6373866334632958 0.0 -0.0 -0.0 -1.0 0.0 0.0 0.0 0.0 0.0 0.0
0.5978418254970056 7.850844386970554 101.7281051890113 -0.9964030424950092 -0.08474064495092165 0.0 -0.0 -0.0 -1.0 0.0 0.0 0.0 0.0 0.0 0.0
0.5202685036288023 7.5011343376500905 101.33834233388099 -0.8671141727146703 0.49810943724984985 0.0 -0.0 -0.0 -1.0 0.0 0.0 0.0 0.0 0.0 0.0
0.25725596736911427 7.257948925604806 100.94857947875067 -0.4287599456151904 0.903418457325324 0.0 -0.0 -0.0 -1.0 0.0 0.0 0.0 0.0 0.0 0.0
-0.09745026965030003 7.207966685949949 100.55881662362036 0.16241711608383336 0.9867221900834195 0.0 -0.0 -0.0 -1.0 0.0 0.0 0.0 0.0 0.0 0.0
-0.41742232360818654 7.369002779877242 100.16905376849004 0.6957038726803108 0.718328700204598 0.0 -0.0 -0.0 -1.0 0.0 0.0 0.0 0.0 0.0 0.0
-0.5867976866717 5.074826221129407 106.01549659544526 0.9779961444528331 0.2086229647843224 0.0 0.0 0.0 1.0 0.0 0.0 0.0 0.0 0.0 0.0
-0.36859407315287973 4.726567418488575 106.47021992643062 0.6143234552547995 0.789054302519042 0.0 0.0 0.0 1.0 0.0 0.0 0.0 0.0 0.0 0.0
0.022538532224704946 4.600423470635183 106.92494325741598 -0.03756422037450824 0.9992942156080274 0.0 0.0 0.0 1.0 0.0 0.0 0.0 0.0 0.0 0.0
0.4030969967262427 4.755575865607766 107.37966658840134 -0.6718283278770711 0.7407068906537229 0.0 0.0 0.0 1.0 0.0 0.0 0.0 0.0 0.0 0.0
0.5945391342372139 5.1192335598130825 107.8343899193867 -0.990898557062023 0.13461073364486342 0.0 0.0 0.0 1.0 0.0 0.0 0.0 0.0 0.0 0.0
0.507048264972515 5.520783504857038 108.28911325037205 -0.8450804416208582 -0.5346391747617295 0.0 0.0 0.0 1.0 0.0 0.0 0.0 0.0 0.0 0.0
0.18167146190696307 5.77183518598333 108.74383658135741 -0.3027857698449384 -0.9530586433055501 0.0 0.0 0.0 1.0 0.0 0.0 0.0 0.0 0.0 0.0
-0.12645367392596213 7.213476796409018 108.74383658135703 0.21075612320993686 0.977538672651638 0.0 -0.0 -0.0 -1.0 0.0 0.0 0.0 0.0 0.0 0.0
-0.44904285155375184 7.402054630045181 108.32623352228883 0.7484047525895863 0.6632422832580327 0.0 -0.0 -0.0 -1.0 0.0 0.0 0.0 0.0 0.0 0.0
-0.5974715364728009 7.744974886598631 107.90863046322063 0.9957858941213347 0.09170852233561672 0.0 -0.0 -0.0 -1.0 0.0 0.0 0.0 0.0 0.0 0.0
-0.5141719201584531 8.109236538139614 107.49102740415243 0.8569532002640885 -0.5153942302326882 0.0 -0.0 -0.0 -1.0 0.0 0.0 0.0 0.0 0.0 0.0
-0.23145161461156305 8.353561333633143 107.07342434508423 0.3857526910192717 -0.9226022227219044 0.0 -0.0 -0.0 -1.0 0.0 0.0 0.0 0.0 0.0 0.0
0.14103679903348745 8.383188324058697 106.65582128601604 -0.23506133172247906 -0.9719805400978268 0.0 -0.0 -0.0 -1.0 0.0 0.0 0.0 0.0 0.0 0.0
0.45882433429968345 8.186626732462276 106.23821822694784 -0.7647072238328056 -0.6443778874371245 0.0 -0.0 -0.0 -1.0 0.0 0.0 0.0 0.0 0.0 0.0
0.5986576457052922 7.840112631908165 105.82061516787964 -0.9977627428421536 -0.06685438651360731 0.0 -0.0 -0.0 -1.0 0.0 0.0 0.0 0.0 0.0 0.0
0.5063026254647668 7.478040916501046 105.40301210881144 -0.8438377091079445 0.5365984724982586 0.0 -0.0 -0.0 -1.0 0.0 0.0 0.0 0.0 0.0 0.0
0.21757900831736557 7.240840474337033 104.98540904974324 -0.36263168052894257 0.9319325427716126 0.0 -0.0 -0.0 -1.0 0.0 0.0 0.0 0.0 0.0 0.0
-0.1555322505896453 7.220509086329629 104.56780599067504 0.2592204176494088 0.9658181894506206 0.0 -0.0 -0.0 -1.0 0.0 0.0 0.0 0.0 0.0 0.0
-0.4683205953225076 7.424932246125084 104.15020293160684 0.7805343255375126 0.6251129231248618 0.0 -0.0 -0.0 -1.0 0.0 0.0 0.0 0.0 0.0 0.0
-0.5994716077945416 7.774824785041024 103.73259987253864 0.9991193463242358 0.041958691598295184 0.0 -0.0 -0.0 -1.0 0.0 0.0 0.0 0.0 0.0 0.0
-0.4981185948330457 8.134481487502008 103.31499681347044 0.8301976580550761 -0.5574691458366787 0.0 -0.0 -0.0 -1.0 0.0 0.0 0.0 0.0 0.0 0.0
-0.2035711470791184 8.364410124002836 102.89739375440224 0.3392852451318639 -0.9406835400047246 0.0 -0.0 -0.0 -1.0 0.0 0.0 0.0 0.0 0.0 0.0
0.1489603436242085 9.818785051786037 102.89739375440274 -0.24826723937368084 0.9686915803566055 0.0 0.0 0.0 1.0 0.0 0.0 0.0 0.0 0.0 0.0
0.44701128387137695 9.999773923773493 103.28715660953306 -0.7450188064522948 0.6670434603775114 0.0 0.0 0.0 1.0 0.0 0.0 0.0 0.0 0.0 0.0
0.5940825056153064 10.315940636917462 103.67691946466337 -0.9901375093588439 0.14009893847089588 0.0 0.0 0.0 1.0 0.0 0.0 0.0 0.0 0.0 0.0
0.5405001584186664 10.660498711607945 104.06668231979368 -0.9008335973644439 -0.4341645193465742 0.0 0.0 0.0 1.0 0.0 0.0 0.0 0.0 0.0 0.0
0.304361878713425 10.917072380606465 104.456445174924 -0.5072697978557082 -0.8617873010107748 0.0 0.0 0.0 1.0 0.0 0.0 0.0 0.0 0.0 0.0
-0.0345757540043284 10.999002935915206 104.84620803005431 0.05762625667388066 -0.998338226525341 0.0 0.0 0.0 1.0 0.0 0.0 0.0 0.0 0.0 0.0
-0.36183529761121985 10.878618028706194 105.23597088518463 0.603058829352033 -0.7976967145103222 0.0 0.0 0.0 1.0 0.0 0.0 0.0 0.0 0.0 0.0
-0.5668836278797097 10.596578107738226 105.62573374031494 0.9448060464661827 -0.3276301795637095 0.0 0.0 0.0 1.0 0.0 0.0 0.0 0.0 0.0 0.0
0.4145925330465648 9.96628000790598 3.5078656961728045 -0.6909875550776079 0.7228666534900345 0.0 0.0 0.0 1.0 0.0 0.0 0.0 0.0 0.0 0.0
0.5866673286898002 10.274216672615253 3.8976285513031166 -0.9777788811496668 0.20963887897457772 0.0 0.0 0.0 1.0 0.0 0.0 0.0 0.0 0.0 0.0
0.5559593810667773 10.625630597667627 4.287391406433429 -0.9265989684446287 -0.3760509961127105 0.0 0.0 0.0 1.0 0.0 0.0 0.0 0.0 0.0 0.0
0.3330829540959932 10.89905485238668 4.677154261563741 -0.5551382568266553 -0.831758087311133 0.0 0.0 0.0 1.0 0.0 0.0 0.0 0.0 0.0 0.0
-0.004924266535414491 10.999979792658964 5.066917116694054 0.008207110892357483 -0.9999663210982719 0.0 0.0 0.0 1.0 0.0 0.0 0.0 0.0 0.0 0.0
-0.34122940452510486 10.893520509692806 5.456679971824366 0.568715674208508 -0.8225341828213425 0.0 0.0 0.0 1.0 0.0 0.0 0.0 0.0 0.0 0.0
-0.5595879118625546 10.616474868973999 5.846442826954679 0.9326465197709242 -0.3607914482899984 0.0 0.0 0.0 1.0 0.0 0.0 0.0 0.0 0.0 0.0
-0.5845237308775639 10.264604253977543 6.236205682084991 0.974206218129273 0.22565957670409392 0.0 0.0 0.0 1.0 0.0 0.0 0.0 0.0 0.0 0.0
-0.40741774552570037 9.959533451178459 6.625968537215304 0.6790295758761672 0.7341109147025698 0.0 0.0 0.0 1.0 0.0 0.0 0.0 0.0 0.0 0.0
-0.08948699620144329 9.806710797746288 7.015731392345616 0.14914499366907213 0.9888153370895213 0.0 0.0 0.0 1.0 0.0 0.0 0.0 0.0 0.0 0.0
0.2593751135190236 9.85895975150919 7.405494247475929 -0.43229185586503927 0.9017337474846836 0.0 0.0 0.0 1.0 0.0 0.0 0.0 0.0 0.0 0.0
0.5185836930661829 10.098220356409113 7.795257102606241 -0.8643061551103047 0.5029660726514789 0.0 0.0 0.0 1.0 0.0 0.0 0.0 0.0 0.0 0.0
0.5985427750693756 10.44179170267236 8.185019957736554 -0.9975712917822924 -0.06965283778726544 0.0 0.0 0.0 1.0 0.0 0.0 0.0 0.0 0.0 0.0
0.4716143418570356 10.77091766277 8.574782812866866 -0.7860239030950592 -0.6181961046166659 0.0 0.0 0.0 1.0 0.0 0.0 0.0 0.0 0.0 0.0
0.18167146190694725 10.971835185983336 8.964545667997179 -0.302785769844912 -0.95305864330556 0.0 0.0 0.0 1.0 0.0 0.0 0.0 0.0 0.0 0.0
-0.12645367392595322 12.413476796409018 8.964545667996571 0.21075612320992199 0.9775386726516379 0.0 -0.0 -0.0 -1.0 0.0 0.0 0.0 0.0 0.0 0.0
-0.42886673840141637 12.58038908415899 8.574782812866259 0.7147778973356939 0.6993515264016845 0.0 -0.0 -0.0 -1.0 0.0 0.0 0.0 0.0 0.0 0.0
-0.5891421993109508 12.886371354883302 8.185019957735946 0.9819036655182513 0.1893810751944972 0.0 -0.0 -0.0 -1.0 0.0 0.0 0.0 0.0 0.0 0.0
-0.5541605957958716 13.230013117163272 7.795257102605634 0.9236009929931193 -0.38335519527212053 0.0 -0.0 -0.0 -1.0 0.0 0.0 0.0 0.0 0.0 0.0
-0.3355157420816897 13.497422543533537 7.405494247475321 0.5591929034694828 -0.8290375725558953 0.0 -0.0 -0.0 -1.0 0.0 0.0 0.0 0.0 0.0 0.0
-0.005672235574111074 13.59997318752057 7.015731392345009 0.009453725956851788 -0.9999553125342824 0.0 -0.0 -0.0 -1.0 0.0 0.0 0.0 0.0 0.0 0.0
0.32605119749147193 13.503677095582455 6.625968537214696 -0.5434186624857865 -0.8394618259707587 0.0 -0.0 -0.0 -1.0 0.0 0.0 0.0 0.0 0.0 0.0
0.5497127742704493 13.240449299861503 6.236205682084384 -0.9161879571174153 -0.40074883310250387 0.0 -0.0 -0.0 -1.0 0.0 0.0 0.0 0.0 0.0 0.0
0.5911852247123631 12.897530345556389 5.846442826954071 -0.9853087078539384 0.1707827574060199 0.0 -0.0 -0.0 -1.0 0.0 0.0 0.0 0.0 0.0 0.0
-0.5867976866716998 10.274826221129405 93.5430852312752 0.9779961444528329 0.20862296478432357 0.0 0.0 0.0 1.0 0.0 0.0 0.0 0.0 0.0 0.0
-0.41396127459821475 9.965677466468726 93.93284808640551 0.6899354576636911 0.7238708892187891 0.0 0.0 0.0 1.0 0.0 0.0 0.0 0.0 0.0 0.0
-0.09687617223065255 9.807872473825157 94.32261094153583 0.16146028705108756 0.9868792102914052 0.0 0.0 0.0 1.0 0.0 0.0 0.0 0.0 0.0 0.0
0.25396634133083895 9.856399873554992 94.71237379666614 -0.42327723555139823 0.9060002107416825 0.0 0.0 0.0 1.0 0.0 0.0 0.0 0.0 0.0 0.0
0.5163119003129224 10.094349837894267 95.10213665179646 -0.8605198338548706 0.5094169368428898 0.0 0.0 0.0 1.0 0.0 0.0 0.0 0.0 0.0 0.0
0.5987437331241899 10.438806469106469 95.49189950692677 -0.9979062218736497 -0.06467744851078178 0.0 0.0 0.0 1.0 0.0 0.0 0.0 0.0 0.0 0.0
0.4725376941712968 10.769740622041015 95.88166236205709 -0.7875628236188279 -0.6162343700683576 0.0 0.0 0.0 1.0 0.0 0.0 0.0 0.0 0.0 0.0
0.18167146190696234 10.97183518598333 96.2714252171874 -0.3027857698449372 -0.9530586433055497 0.0 0.0 0.0 1.0 0.0 0.0 0.0 0.0 0.0 0.0
-0.12645367392595927 12.413476796409018 96.2714252171869 0.2107561232099321 0.9775386726516355 0.0 -0.0 -0.0 -1.0 0.0 0.0 0.0 0.0 0.0 0.0
-0.42937500605046497 12.580909193396987 95.88166236205659 0.7156250100841082 0.6984846776716876 0.0 -0.0 -0.0 -1.0 0.0 0.0 0.0 0.0 0.0 0.0
-0.5894159117191801 12.887799808323477 95.49189950692627 0.9823598528652999 0.18700031946087076 0.0 -0.0 -0.0 -1.0 0.0 0.0 0.0 0.0 0.0 0.0
-0.5533205830017531 13.232026576983328 95.10213665179596 0.9222009716695885 -0.38671096163888125 0.0 -0.0 -0.0 -1.0 0.0 0.0 0.0 0.0 0.0 0.0
-0.3331002359390216 13.499043317576108 94.71237379666564 0.5551670598983692 -0.8317388626268476 0.0 -0.0 -0.0 -1.0 0.0 0.0 0.0 0.0 0.0 0.0
-0.00203621355090744 13.599996544852031 94.32261094153533 0.0033936892515123995 -0.9999942414200522 0.0 -0.0 -0.0 -1.0 0.0 0.0 0.0 0.0 0.0 0.0
0.3297053868433995 13.50129268684716 93.93284808640502 -0.5495089780723325 -0.8354878114119334 0.0 -0.0 -0.0 -1.0 0.0 0.0 0.0 0.0 0.0 0.0
0.5517329945433584 13.235776807027788 93.5430852312747 -0.9195549909055973 -0.3929613450463141 0.0 -0.0 -0.0 -1.0 0.0 0.0 0.0 0.0 0.0 0.0
0.5901638757472711 12.891802958621964 93.15332237614439 -0.983606459578785 0.18032840229672542 0.0 -0.0 -0.0 -1.0 0.0 0.0 0.0 0.0 0.0 0.0
0.4322096272688524 12.58383316074425 92.76355952101407 -0.7203493787814206 0.6936113987595816 0.0 -0.0 -0.0 -1.0 0.0 0.0 0.0 0.0 0.0 0.0
0.13043169321891276 12.414348590538665 92.37379666588376 -0.21738615536485456 0.976085682435558 0.0 -0.0 -0.0 -1.0 0.0 0.0 0.0 0.0 0.0 0.0
-0.2147491769308491 12.43974756492495 91.98403381075344 0.35791529488474844 0.9337540584584173 0.0 -0.0 -0.0 -1.0 0.0 0.0 0.0 0.0 0.0 0.0
-0.4884693110141444 12.65157822657393 91.59427095562313 0.8141155183569072 0.580702955710117 0.0 -0.0 -0.0 -1.0 0.0 0.0 0.0 0.0 0.0 0.0
-0.5996445775928221 12.979351015435943 91.20450810049282 0.9994076293213701 0.0344149742734286 0.0 -0.0 -0.0 -1.0 0.0 0.0 0.0 0.0 0.0 0.0
-0.5112798808269752 13.313995037319946 90.8147452453625 0.8521331347116252 -0.5233250621999115 0.0 -0.0 -0.0 -1.0 0.0 0.0 0.0 0.0 0.0 0.0
-0.2527797863751293 13.54415290093883 90.42498239023219 0.42129964395854885 -0.9069215015647176 0.0 -0.0 -0.0 -1.0 0.0 0.0 0.0 0.0 0.0 0.0
0.08983625140770128 13.593236418245722 90.03521953510187 -0.1497270856795021 -0.9887273637428697 0.0 -0.0 -0.0 -1.0 0.0 0.0 0.0 0.0 0.0 0.0
0.4025580435277712 13.44491237518313 89.64545667997156 -0.6709300725462852 -0.7415206253052161 0.0 -0.0 -0.0 -1.0 0.0 0.0 0.0 0.0 0.0 0.0
0.5813231215355703 13.148537632834717 89.25569382484125 -0.9688718692259504 -0.24756272139119667 0.0 -0.0 -0.0 -1.0 0.0 0.0 0.0 0.0 0.0 0.0
0.16202419731491757 13.57770940747443 114.98004226344206 -0.2700403288581959 -0.9628490124573836 0.0 -0.0 -0.0 -1.0 0.0 0.0 0.0 0.0 0.0 0.0
0.4554870548168286 13.390552868244866 114.59027940831174 -0.7591450913613809 -0.6509214470747774 0.0 -0.0 -0.0 -1.0 0.0 0.0 0.0 0.0 0.0 0.0
0.5956683725131415 13.071966589383866 114.20051655318143 -0.9927806208552358 -0.11994431563977564 0.0 -0.0 -0.0 -1.0 0.0 0.0 0.0 0.0 0.0 0.0
0.5353940144954067 12.729161950157492 113.81075369805112 -0.8923233574923444 0.4513967497375135 0.0 -0.0 -0.0 -1.0 0.0 0.0 0.0 0.0 0.0 0.0
0.2949476448327767 12.477500347552652 113.4209908429208 -0.49157940805462774 0.8708327540789123 0.0 -0.0 -0.0 -1.0 0.0 0.0 0.0 0.0 0.0 0.0
-0.044755177200785354 12.40167151654486 113.03122798779049 0.07459196200130891 0.9972141390918987 0.0 -0.0 -0.0 -1.0 0.0 0.0 0.0 0.0 0.0 0.0
-0.3693968851959527 12.527193547836402 112.64146513266017 0.6156614753265878 0.7880107536059966 0.0 -0.0 -0.0 -1.0 0.0 0.0 0.0 0.0 0.0 0.0
-0.5697283130998506 12.811825481925954 112.25170227752986 0.9495471884997508 0.31362419679007536 0.0 -0.0 -0.0 -1.0 0.0 0.0 0.0 0.0 0.0 0.0
-0.5783334730905807 13.159782332887547 111.86193942239954 0.9638891218176344 -0.2663038881459125 0.0 -0.0 -0.0 -1.0 0.0 0.0 0.0 0.0 0.0 0.0
-0.39231653715348513 13.45396886972115 111.47217656726923 0.6538608952558085 -0.7566147828685834 0.0 -0.0 -0.0 -1.0 0.0 0.0 0.0 0.0 0.0 0.0
-0.07427634771192013 13.595384769851043 111.08241371213892 0.12379391285320018 -0.9923079497517368 0.0 -0.0 -0.0 -1.0 0.0 0.0 0.0 0.0 0.0 0.0
0.2687594872216943 13.53644043287986 110.6926508570086 -0.44793247870282377 -0.8940673881331012 0.0 -0.0 -0.0 -1.0 0.0 0.0 0.0 0.0 0.0 0.0
0.5213517681551386 13.296971941168708 110.30288800187829 -0.8689196135918975 -0.49495323528118124 0.0 -0.0 -0.0 -1.0 0.0 0.0 0.0 0.0 0.0 0.0
0.5984975661246981 12.95756577627889 109.91312514674797 -0.9974959435411632 0.07072370620184798 0.0 -0.0 -0.0 -1.0 0.0 0.0 0.0 0.0 0.0 0.0
0.4742356017103438 12.632439672882901 109.52336229161766 -0.7903926695172395 0.6126005451951643 0.0 -0.0 -0.0 -1.0 0.0 0.0 0.0 0.0 0.0 0.0
0.19038279384155088 12.431005806875778 109.13359943648734 -0.31730465640258476 0.9483236552070387 0.0 -0.0 -0.0 -1.0 0.0 0.0 0.0 0.0 0.0 0.0
-0.18416482629909547 10.971037053748903 109.13359943648773 0.30694137716515907 -0.9517284229148371 0.0 0.0 0.0 1.0 0.0 0.0 0.0 0.0 0.0 0.0
-0.46088631302192073 10.784166378629186 109.52336229161804 0.7681438550365345 -0.6402772977153094 0.0 0.0 0.0 1.0 0.0 0.0 0.0 0.0 0.0 0.0
-0.5948669168241325 10.478315715333217 109.91312514674836 0.991444861373554 -0.13052619222202777 0.0 0.0 0.0 1.0 0.0 0.0 0.0 0.0 0.0 0.0
-0.5446115680093239 10.14820992872945 110.30288800187867 0.9076859466822063 0.41965011878424946 0.0 0.0 0.0 1.0 0.0 0.0 0.0 0.0 0.0 0.0
-0.32568482698779266 9.896085926501419 110.69265085700899 0.5428080449796544 0.8398567891643034 0.0 0.0 0.0 1.0 0.0 0.0 0.0 0.0 0.0 0.0
-0.0058903916030451425 9.80002891462441 111.0824137121393 0.00981731933840857 0.9999518089593196 0.0 0.0 0.0 1.0 0.0 0.0 0.0 0.0 0.0 0.0
0.31572835419060546 9.88978866500234 111.47217656726961 -0.526213923651009 0.8503522249961 0.0 0.0 0.0 1.0 0.0 0.0 0.0 0.0 0.0 0.0
0.539563020121386 10.137565727624056 111.86193942239993 -0.89927170020231 0.4373904539599081 0.0 0.0 0.0 1.0 0.0 0.0 0.0 0.0 0.0 0.0
0.5962898772338643 10.466621185132254 112.25170227753024 -0.9938164620564403 -0.11103530855375632 0.0 0.0 0.0 1.0 0.0 0.0 0.0 0.0 0.0 0.0
0.4683400773310628 10.77504342677287 112.64146513266056 -0.7805667955517712 -0.625072377954783 0.0 0.0 0.0 1.0 0.0 0.0 0.0 0.0 0.0 0.0
0.1953408926743151 10.967311145359586 113.03122798779087 -0.3255681544571918 -0.9455185755993087 0.0 0.0 0.0 1.0 0.0 0.0 0.0 0.0 0.0 0.0
-0.5851089401481145 18.332843999332873 12.082648509039029 0.9751815669135241 -0.22140666555479094 0.0 -0.0 -0.0 -1.0 0.0 0.0 0.0 0.0 0.0 0.0
-0.4100188770319897 18.63804625381052 11.692885653908716 0.683364795053316 -0.7300770896841966 0.0 -0.0 -0.0 -1.0 0.0 0.0 0.0 0.0 0.0 0.0
-0.0939222442785522 18.792603250100505 11.303122798778404 0.15653707379758697 -0.9876720835008428 0.0 -0.0 -0.0 -1.0 0.0 0.0 0.0 0.0 0.0 0.0
0.25447449517783366 18.743362430891196 10.913359943648091 -0.42412415862972275 -0.9056040514853257 0.0 -0.0 -0.0 -1.0 0.0 0.0 0.0 0.0 0.0 0.0
0.5153567867996296 18.507257843349137 10.523597088517779 -0.8589279779993826 -0.5120964055818971 0.0 -0.0 -0.0 -1.0 0.0 0.0 0.0 0.0 0.0 0.0
0.5990065247108459 18.16548647578358 10.133834233387466 -0.9983442078514098 0.05752254036069426 0.0 -0.0 -0.0 -1.0 0.0 0.0 0.0 0.0 0.0 0.0
0.4766563441518337 17.835584399922546 9.744071378257154 -0.7944272402530561 0.6073593334624237 0.0 -0.0 -0.0 -1.0 0.0 0.0 0.0 0.0 0.0 0.0
0.19038279384155873 17.631005806875777 9.354308523126841 -0.31730465640259786 0.9483236552070373 0.0 -0.0 -0.0 -1.0 0.0 0.0 0.0 0.0 0.0 0.0
-0.18416482629911482 16.171037053748897 9.354308523127491 0.3069413771651913 -0.9517284229148262 0.0 0.0 0.0 1.0 0.0 0.0 0.0 0.0 0.0 0.0
-0.48544683253300536 15.95262072086546 9.771911582195683 0.8090780542216754 -0.5877012014424285 0.0 0.0 0.0 1.0 0.0 0.0 0.0 0.0 0.0 0.0
-0.5999982871754047 15.598566338051352 10.189514641263875 0.999997145292341 0.0023894365810812057 0.0 0.0 0.0 1.0 0.0 0.0 0.0 0.0 0.0 0.0
-0.4837561644169342 15.245063423428048 10.607117700332067 0.8062602740282235 0.5915609609532564 0.0 0.0 0.0 1.0 0.0 0.0 0.0 0.0 0.0 0.0
-0.18143381749464335 15.028089368983824 11.024720759400259 0.30238969582440556 0.953184385026963 0.0 0.0 0.0 1.0 0.0 0.0 0.0 0.0 0.0 0.0
0.19067832832559628 15.031104776688222 11.44232381846845 -0.31779721387599374 0.9481587055196308 0.0 0.0 0.0 1.0 0.0 0.0 0.0 0.0 0.0 0.0
0.4894447088866482 15.25294974867771 11.859926877536642 -0.8157411814777469 0.5784170855371544 0.0 0.0 0.0 1.0 0.0 0.0 0.0 0.0 0.0 0.0
0.599942726490101 15.608290050158239 12.277529936604834 -0.9999045441501683 -0.013816750263729083 0.0 0.0 0.0 1.0 0.0 0.0 0.0 0.0 0.0 0.0
0.47966853850256785 15.960441525314181 12.695132995673026 -0.7994475641709463 -0.6007358755236336 0.0 0.0 0.0 1.0 0.0 0.0 0.0 0.0 0.0 0.0
0.17488646051952392 16.173946622890107 13.112736054741218 -0.29147743419920646 -0.9565777048168399 0.0 0.0 0.0 1.0 0.0 0.0 0.0 0.0 0.0 0.0
-0.19716692927391066 16.166679099668148 13.53033911380941 0.32861154878985105 -0.9444651661135742 0.0 0.0 0.0 1.0 0.0 0.0 0.0 0.0 0.0 0.0
-0.4933786676411518 15.941434459767384 13.947942172877601 0.8222977794019195 -0.5690574329456369 0.0 0.0 0.0 1.0 0.0 0.0 0.0 0.0 0.0 0.0
-0.5998088180404799 15.58485464424701 14.365545231945793 0.9996813634007997 0.02524225958831844 0.0 0.0 0.0 1.0 0.0 0.0 0.0 0.0 0.0 0.0
-0.47551827167941846 15.23410059674957 14.783148291013985 0.7925304527990307 0.6098323387507171 0.0 0.0 0.0 1.0 0.0 0.0 0.0 0.0 0.0 0.0
-0.16831626475899017 15.02409233811523 15.200751350082177 0.28052710793165025 0.9598461031412849 0.0 0.0 0.0 1.0 0.0 0.0 0.0 0.0 0.0 0.0
0.16202419731490944 13.577709407474433 15.200751350081573 -0.27004032885818235 -0.9628490124573874 0.0 -0.0 -0.0 -1.0 0.0 0.0 0.0 0.0 0.0 0.0
0.49480500246551523 13.33936412529185 14.746028019096208 -0.8246750041091919 -0.5656068754864157 0.0 -0.0 -0.0 -1.0 0.0 0.0 0.0 0.0 0.0 0.0
0.5972931990554541 12.943071673464765 14.291304688110843 -0.9954886650924233 0.09488054422539277 0.0 -0.0 -0.0 -1.0 0.0 0.0 0.0 0.0 0.0 0.0
0.42178863445536696 12.573274856793887 13.836581357125478 -0.7029810574256115 0.7112085720101882 0.0 -0.0 -0.0 -1.0 0.0 0.0 0.0 0.0 0.0 0.0
0.04997480781070745 12.402084856702656 13.381858026140113 -0.08329134635117907 0.9965252388289069 0.0 -0.0 -0.0 -1.0 0.0 0.0 0.0 0.0 0.0 0.0
-0.3450983407803746 12.509177083674128 12.927134695154749 0.5751639013006242 0.818038193876452 0.0 -0.0 -0.0 -1.0 0.0 0.0 0.0 0.0 0.0 0.0
-0.5795554957734346 12.844708572938462 12.472411364169384 0.9659258262890575 0.2588190451025646 0.0 -0.0 -0.0 -1.0 0.0 0.0 0.0 0.0 0.0 0.0
-0.5867976866716975 10.274826221129391 18.70861704625498 0.9779961444528291 0.2086229647843471 0.0 0.0 0.0 1.0 0.0 0.0 0.0 0.0 0.0 0.0
-0.41396127459820486 9.965677466468716 19.09837990138529 0.6899354576636747 0.7238708892188064 0.0 0.0 0.0 1.0 0.0 0.0 0.0 0.0 0.0 0.0
-0.09687617223063866 9.807872473825155 19.4881427565156 0.1614602870510644 0.9868792102914102 0.0 0.0 0.0 1.0 0.0 0.0 0.0 0.0 0.0 0.0
0.2539663413308521 9.856399873554997 19.87790561164591 -0.42327723555142016 0.9060002107416736 0.0 0.0 0.0 1.0 0.0 0.0 0.0 0.0 0.0 0.0
0.5163119003129303 10.094349837894278 20.26766846677622 -0.8605198338548836 0.50941693684287 0.0 0.0 0.0 1.0 0.0 0.0 0.0 0.0 0.0 0.0
0.5987437331241897 10.438806469106483 20.657431321906532 -0.9979062218736494 -0.06467744851080548 0.0 0.0 0.0 1.0 0.0 0.0 0.0 0.0 0.0 0.0
0.4725376941712886 10.769740622041027 21.047194177036843 -0.7875628236188142 -0.616234370068377 0.0 0.0 0.0 1.0 0.0 0.0 0.0 0.0 0.0 0.0
0.18167146190694902 10.971835185983336 21.436957032167154 -0.302785769844915 -0.9530586433055581 0.0 0.0 0.0 1.0 0.0 0.0 0.0 0.0 0.0 0.0
-0.126453673925954 12.413476796409018 21.43695703216655 0.21075612320992332 0.9775386726516375 0.0 -0.0 -0.0 -1.0 0.0 0.0 0.0 0.0 0.0 0.0
-0.43184628866421976 12.583456145205645 21.04719417703624 0.7197438144403662 0.6942397579905903 0.0 -0.0 -0.0 -1.0 0.0 0.0 0.0 0.0 0.0 0.0
-0.5907019079849053 12.89477996434617 20.65743132190593 0.984503179974842 0.1753667260897161 0.0 -0.0 -0.0 -1.0 0.0 0.0 0.0 0.0 0.0 0.0
-0.5491165716792614 13.241807755680448 20.267668466775618 0.9151942861321022 -0.40301292613408035 0.0 -0.0 -0.0 -1.0 0.0 0.0 0.0 0.0 0.0 0.0
-0.32120129655029883 13.506783708394822 19.877905611645307 0.535335494250498 -0.8446395139913695 0.0 -0.0 -0.0 -1.0 0.0 0.0 0.0 0.0 0.0 0.0
0.015706168985814353 13.599794394985306 19.488142756514996 -0.026176948309690584 -0.9996573249755105 0.0 -0.0 -0.0 -1.0 0.0 0.0 0.0 0.0 0.0 0.0
0.34728411132555803 13.489278801932823 19.098379901384686 -0.5788068522092633 -0.8154646698880373 0.0 -0.0 -0.0 -1.0 0.0 0.0 0.0 0.0 0.0 0.0
0.5610192666233573 13.212737825685492 18.708617046254375 -0.9350321110389287 -0.3545630428091543 0.0 -0.0 -0.0 -1.0 0.0 0.0 0.0 0.0 0.0 0.0
0.5843855803672507 12.86400921553711 18.318854191124064 -0.9739759672787511 0.22665130743814982 0.0 -0.0 -0.0 -1.0 0.0 0.0 0.0 0.0 0.0 0.0
0.40945423737486003 12.56142591561314 17.929091335993753 -0.6824237289581 0.730956807311433 0.0 -0.0 -0.0 -1.0 0.0 0.0 0.0 0.0 0.0 0.0
0.0955841208399194 12.407662532129478 17.539328480863443 -0.15930686806653233 0.9872291131175347 0.0 -0.0 -0.0 -1.0 0.0 0.0 0.0 0.0 0.0 0.0
-0.2507202442811043 12.454895093484177 17.149565625733132 0.41786707380184046 0.9085081775263715 0.0 -0.0 -0.0 -1.0 0.0 0.0 0.0 0.0 0.0 0.0
-0.5119485250366522 12.687096328380767 16.75980277060282 0.8532475417277536 0.5215061193653887 0.0 -0.0 -0.0 -1.0 0.0 0.0 0.0 0.0 0.0 0.0
-0.5994589792493771 13.025474147626477 16.37003991547251 0.9990982987489616 -0.0424569127107966 0.0 -0.0 -0.0 -1.0 0.0 0.0 0.0 0.0 0.0 0.0
-0.48355696934898507 13.355207907279702 15.980277060342198 0.8059282822483084 -0.5920131787995031 0.0 -0.0 -0.0 -1.0 0.0 0.0 0.0 0.0 0.0 0.0
-0.2035711470791246 13.56441012400283 15.590514205211885 0.3392852451318743 -0.9406835400047167 0.0 -0.0 -0.0 -1.0 0.0 0.0 0.0 0.0 0.0 0.0
0.14896034362422664 15.018785051786043 15.59051420521249 -0.24826723937371104 0.9686915803565974 0.0 0.0 0.0 1.0 0.0 0.0 0.0 0.0 0.0 0.0
0.4470112838713893 15.199773923773508 15.980277060342802 -0.7450188064523153 0.6670434603774879 0.0 0.0 0.0 1.0 0.0 0.0 0.0 0.0 0.0 0.0
0.5940825056153088 15.515940636917483 16.370039915473114 -0.9901375093588479 0.1400989384708649 0.0 0.0 0.0 1.0 0.0 0.0 0.0 0.0 0.0 0.0
0.5405001584186581 15.860498711607963 16.759802770603425 -0.9008335973644299 -0.43416451934660205 0.0 0.0 0.0 1.0 0.0 0.0 0.0 0.0 0.0 0.0
0.30436187871340875 16.117072380606476 17.149565625733736 -0.5072697978556812 -0.8617873010107902 0.0 0.0 0.0 1.0 0.0 0.0 0.0 0.0 0.0 0.0
-0.03457575400434702 16.199002935915203 17.539328480864047 0.05762625667391169 -0.9983382265253387 0.0 0.0 0.0 1.0 0.0 0.0 0.0 0.0 0.0 0.0
-0.3618352976112346 16.078618028706185 17.929091335994357 0.6030588293520576 -0.7976967145103031 0.0 0.0 0.0 1.0 0.0 0.0 0.0 0.0 0.0 0.0
-0.5668836278797156 15.79657810773821 18.318854191124668 0.9448060464661925 -0.32763017956367996 0.0 0.0 0.0 1.0 0.0 0.0 0.0 0.0 0.0 0.0
-0.184164826299113 16.171037053748897 21.826719887297465 0.30694137716518827 -0.9517284229148268 0.0 0.0 0.0 1.0 0.0 0.0 0.0 0.0 0.0 0.0
-0.4701980053855393 15.972711464448658 22.216482742427775 0.7836633423092321 -0.6211857740810951 0.0 0.0 0.0 1.0 0.0 0.0 0.0 0.0 0.0 0.0
-0.5979990821172676 15.648960165307194 22.606245597558086 0.9966651368621124 -0.08160027551198873 0.0 0.0 0.0 1.0 0.0 0.0 0.0 0.0 0.0 0.0
-0.5245601474371886 15.308732679964477 22.996008452688397 0.8742669123953142 0.48544553339254215 0.0 0.0 0.0 1.0 0.0 0.0 0.0 0.0 0.0 0.0
-0.2745950386989723 15.066523135720104 23.385771307818707 0.45765839783162043 0.8891281071331621 0.0 0.0 0.0 1.0 0.0 0.0 0.0 0.0 0.0 0.0
0.06777741709696149 15.00384043936907 23.77553416294902 -0.11296236182826913 0.9935992677182209 0.0 0.0 0.0 1.0 0.0 0.0 0.0 0.0 0.0 0.0
0.3873412623148264 15.14177871447481 24.16529701807933 -0.6455687705247106 0.7637021425419855 0.0 0.0 0.0 1.0 0.0 0.0 0.0 0.0 0.0 0.0
0.5765561448344279 15.433918658923815 24.55505987320964 -0.9609269080573797 0.27680223512697627 0.0 0.0 0.0 1.0 0.0 0.0 0.0 0.0 0.0 0.0
0.5717470419739396 15.781948674065113 24.94482272833995 -0.9529117366232325 -0.30324779010851993 0.0 0.0 0.0 1.0 0.0 0.0 0.0 0.0 0.0 0.0
0.3745323239674739 16.06874890752249 25.33458558347026 -0.6242205399457897 -0.7812481792041452 0.0 0.0 0.0 1.0 0.0 0.0 0.0 0.0 0.0 0.0
0.05127913633251323 16.197804692334373 25.724348438600572 -0.08546522722085537 -0.9963411538906205 0.0 0.0 0.0 1.0 0.0 0.0 0.0 0.0 0.0 0.0
-0.2892306229082195 16.125685882226378 26.114111293730883 0.4820510381803657 -0.8761431370439634 0.0 0.0 0.0 1.0 0.0 0.0 0.0 0.0 0.0 0.0
-0.532407835000861 15.876662063228226 26.503874148861193 0.8873463916681015 -0.46110343871370757 0.0 0.0 0.0 1.0 0.0 0.0 0.0 0.0 0.0 0.0
-0.5964179513649202 15.53453529737581 26.893637003991504 0.9940299189415334 0.10910783770698668 0.0 0.0 0.0 1.0 0.0 0.0 0.0 0.0 0.0 0.0
-0.4597201420346273 15.21443886216624 27.283399859121815 0.7662002367243788 0.6426018963896011 0.0 0.0 0.0 1.0 0.0 0.0 0.0 0.0 0.0 0.0
-0.16831626475899264 15.024092338115231 27.673162714252125 0.28052710793165436 0.9598461031412835 0.0 0.0 0.0 1.0 0.0 0.0 0.0 0.0 0.0 0.0
0.1620241973149101 13.577709407474433 27.67316271425152 -0.27004032885818346 -0.9628490124573877 0.0 -0.0 -0.0 -1.0 0.0 0.0 0.0 0.0 0.0 0.0
0.4623264870344715 13.382431980077982 27.28339985912121 -0.7705441450574524 -0.6373866334633025 0.0 -0.0 -0.0 -1.0 0.0 0.0 0.0 0.0 0.0 0.0
0.597841825497003 13.05084438697056 26.8936370039909 -0.9964030424950049 -0.08474064495093281 0.0 -0.0 -0.0 -1.0 0.0 0.0 0.0 0.0 0.0 0.0
0.520268503628804 12.701134337650098 26.50387414886059 -0.8671141727146732 0.49810943724983825 0.0 -0.0 -0.0 -1.0 0.0 0.0 0.0 0.0 0.0 0.0
0.2572559673691196 12.45794892560481 26.11411129373028 -0.42875994561519926 0.903418457325316 0.0 -0.0 -0.0 -1.0 0.0 0.0 0.0 0.0 0.0 0.0
-0.09745026965029294 12.40796668594995 25.724348438599968 0.16241711608382153 0.986722190083418 0.0 -0.0 -0.0 -1.0 0.0 0.0 0.0 0.0 0.0 0.0
-0.4174223236081801 12.569002779877238 25.334585583469657 0.6957038726803001 0.7183287002046035 0.0 -0.0 -0.0 -1.0 0.0 0.0 0.0 0.0 0.0 0.0
-0.586797686671698 10.274826221129395 31.181028410424922 0.9779961444528298 0.2086229647843424 0.0 0.0 0.0 1.0 0.0 0.0 0.0 0.0 0.0 0.0
-0.36859407315287057 9.926567418488567 31.635751741410285 0.6143234552547842 0.7890543025190552 0.0 0.0 0.0 1.0 0.0 0.0 0.0 0.0 0.0 0.0
0.022538532224717103 9.800423470635184 32.09047507239565 -0.0375642203745285 0.9992942156080277 0.0 0.0 0.0 1.0 0.0 0.0 0.0 0.0 0.0 0.0
0.40309699672625204 9.955575865607774 32.545198403381015 -0.6718283278770867 0.74070689065371 0.0 0.0 0.0 1.0 0.0 0.0 0.0 0.0 0.0 0.0
0.594539134237216 10.319233559813094 32.99992173436638 -0.9908985570620266 0.1346107336448435 0.0 0.0 0.0 1.0 0.0 0.0 0.0 0.0 0.0 0.0
0.5070482649725089 10.72078350485705 33.45464506535175 -0.845080441620848 -0.5346391747617469 0.0 0.0 0.0 1.0 0.0 0.0 0.0 0.0 0.0 0.0
0.18167146190695163 10.971835185983334 33.909368396337115 -0.30278576984491934 -0.953058643305557 0.0 0.0 0.0 1.0 0.0 0.0 0.0 0.0 0.0 0.0
-0.12645367392595472 12.413476796409018 33.90936839633652 0.21075612320992448 0.9775386726516371 0.0 -0.0 -0.0 -1.0 0.0 0.0 0.0 0.0 0.0 0.0
-0.44904285155374557 12.602054630045176 33.491765337268326 0.7484047525895758 0.6632422832580394 0.0 -0.0 -0.0 -1.0 0.0 0.0 0.0 0.0 0.0 0.0
-0.5974715364727983 12.944974886598622 33.074162278200134 0.9957858941213303 0.0917085223356282 0.0 -0.0 -0.0 -1.0 0.0 0.0 0.0 0.0 0.0 0.0
-0.5141719201584551 13.309236538139606 32.65655921913194 0.8569532002640918 -0.5153942302326764 0.0 -0.0 -0.0 -1.0 0.0 0.0 0.0 0.0 0.0 0.0
-0.23145161461156877 13.553561333633139 32.23895616006375 0.3857526910192812 -0.922602222721897 0.0 -0.0 -0.0 -1.0 0.0 0.0 0.0 0.0 0.0 0.0
0.14103679903348024 13.583188324058696 31.82135310099556 -0.23506133172246702 -0.9719805400978263 0.0 -0.0 -0.0 -1.0 0.0 0.0 0.0 0.0 0.0 0.0
0.45882433429967745 13.386626732462279 31.403750041927367 -0.7647072238327957 -0.6443778874371314 0.0 -0.0 -0.0 -1.0 0.0 0.0 0.0 0.0 0.0 0.0
0.5986576457052899 13.04011263190817 30.986146982859175 -0.9977627428421496 -0.06685438651361875 0.0 -0.0 -0.0 -1.0 0.0 0.0 0.0 0.0 0.0 0.0
0.5063026254647689 12.678040916501052 30.568543923790983 -0.8438377091079481 0.5365984724982471 0.0 -0.0 -0.0 -1.0 0.0 0.0 0.0 0.0 0.0 0.0
0.21757900831737134 12.440840474337037 30.15094086472279 -0.36263168052895217 0.9319325427716054 0.0 -0.0 -0.0 -1.0 0.0 0.0 0.0 0.0 0.0 0.0
-0.15553225058963815 12.420509086329627 29.7333378056546 0.2592204176493969 0.9658181894506205 0.0 -0.0 -0.0 -1.0 0.0 0.0 0.0 0.0 0.0 0.0
-0.4683205953225018 12.624932246125079 29.315734746586408 0.7805343255375029 0.6251129231248687 0.0 -0.0 -0.0 -1.0 0.0 0.0 0.0 0.0 0.0 0.0
-0.5994716077945393 12.974824785041015 28.898131687518216 0.9991193463242322 0.04195869159830651 0.0 -0.0 -0.0 -1.0 0.0 0.0 0.0 0.0 0.0 0.0
-0.498118594833048 13.334481487502 28.480528628450024 0.8301976580550798 -0.5574691458366674 0.0 -0.0 -0.0 -1.0 0.0 0.0 0.0 0.0 0.0 0.0
-0.20357114707912422 13.56441012400283 28.062925569381832 0.33928524513187364 -0.9406835400047177 0.0 -0.0 -0.0 -1.0 0.0 0.0 0.0 0.0 0.0 0.0
0.1489603436242241 15.018785051786042 28.062925569382436 -0.24826723937370682 0.9686915803565984 0.0 0.0 0.0 1.0 0.0 0.0 0.0 0.0 0.0 0.0
0.44701128387138755 15.199773923773506 28.452688424512747 -0.7450188064523124 0.6670434603774911 0.0 0.0 0.0 1.0 0.0 0.0 0.0 0.0 0.0 0.0
0.5940825056153084 15.51594063691748 28.842451279643058 -0.9901375093588473 0.14009893847086924 0.0 0.0 0.0 1.0 0.0 0.0 0.0 0.0 0.0 0.0
0.5405001584186592 15.86049871160796 29.23221413477337 -0.9008335973644318 -0.43416451934659817 0.0 0.0 0.0 1.0 0.0 0.0 0.0 0.0 0.0 0.0
0.304361878713411 16.117072380606473 29.62197698990368 -0.5072697978556849 -0.8617873010107879 0.0 0.0 0.0 1.0 0.0 0.0 0.0 0.0 0.0 0.0
-0.034575754004344386 16.199002935915203 30.01173984503399 0.057626256673907306 -0.9983382265253389 0.0 0.0 0.0 1.0 0.0 0.0 0.0 0.0 0.0 0.0
-0.36183529761123245 16.078618028706185 30.4015027001643 0.603058829352054 -0.7976967145103057 0.0 0.0 0.0 1.0 0.0 0.0 0.0 0.0 0.0 0.0
-0.5668836278797147 15.796578107738211 30.79126555529461 0.9448060464661909 -0.32763017956368395 0.0 0.0 0.0 1.0 0.0 0.0 0.0 0.0 0.0 0.0
-0.5851089401481135 18.332843999332876 37.02747123737899 0.9751815669135224 -0.22140666555479704 0.0 -0.0 -0.0 -1.0 0.0 0.0 0.0 0.0 0.0 0.0
-0.4100188770319868 18.63804625381052 36.637708382248675 0.6833647950533113 -0.7300770896842007 0.0 -0.0 -0.0 -1.0 0.0 0.0 0.0 0.0 0.0 0.0
-0.09392224427854846 18.792603250100505 36.24794552711836 0.15653707379758075 -0.9876720835008436 0.0 -0.0 -0.0 -1.0 0.0 0.0 0.0 0.0 0.0 0.0
0.25447449517783705 18.743362430891192 35.85818267198805 -0.42412415862972835 -0.905604051485323 0.0 -0.0 -0.0 -1.0 0.0 0.0 0.0 0.0 0.0 0.0
0.5153567867996315 18.507257843349134 35.46841981685773 -0.8589279779993857 -0.5120964055818916 0.0 -0.0 -0.0 -1.0 0.0 0.0 0.0 0.0 0.0 0.0
0.5990065247108457 18.165486475783577 35.07865696172742 -0.9983442078514093 0.05752254036070048 0.0 -0.0 -0.0 -1.0 0.0 0.0 0.0 0.0 0.0 0.0
0.47665634415183145 17.835584399922542 34.688894106597104 -0.7944272402530523 0.6073593334624285 0.0 -0.0 -0.0 -1.0 0.0 0.0 0.0 0.0 0.0 0.0
0.19038279384155524 17.631005806875777 34.29913125146679 -0.31730465640259203 0.9483236552070392 0.0 -0.0 -0.0 -1.0 0.0 0.0 0.0 0.0 0.0 0.0
-0.18416482629911063 16.171037053748897 34.29913125146743 0.3069413771651843 -0.951728422914828 0.0 0.0 0.0 1.0 0.0 0.0 0.0 0.0 0.0 0.0
-0.47019800538553763 15.972711464448661 34.68889410659774 0.7836633423092293 -0.6211857740810982 0.0 0.0 0.0 1.0 0.0 0.0 0.0 0.0 0.0 0.0
-0.5979990821172673 15.648960165307198 35.07865696172806 0.9966651368621119 -0.08160027551199289 0.0 0.0 0.0 1.0 0.0 0.0 0.0 0.0 0.0 0.0
-0.5245601474371897 15.308732679964479 35.46841981685837 0.8742669123953161 0.48544553339253843 0.0 0.0 0.0 1.0 0.0 0.0 0.0 0.0 0.0 0.0
-0.2745950386989745 15.066523135720105 35.858182671988686 0.4576583978316241 0.8891281071331602 0.0 0.0 0.0 1.0 0.0 0.0 0.0 0.0 0.0 0.0
0.06777741709695892 15.003840439369068 36.247945527119 -0.11296236182826486 0.9935992677182213 0.0 0.0 0.0 1.0 0.0 0.0 0.0 0.0 0.0 0.0
0.3873412623148244 15.141778714474809 36.637708382249315 -0.6455687705247073 0.7637021425419882 0.0 0.0 0.0 1.0 0.0 0.0 0.0 0.0 0.0 0.0
0.5765561448344271 15.433918658923814 37.02747123737963 -0.9609269080573783 0.27680223512698027 0.0 0.0 0.0 1.0 0.0 0.0 0.0 0.0 0.0 0.0
0.5717470419739402 15.781948674065111 37.41723409250994 -0.9529117366232336 -0.30324779010851577 0.0 0.0 0.0 1.0 0.0 0.0 0.0 0.0 0.0 0.0
0.3745323239674758 16.068748907522487 37.80699694764026 -0.624220539945793 -0.7812481792041425 0.0 0.0 0.0 1.0 0.0 0.0 0.0 0.0 0.0 0.0
0.05127913633251579 16.197804692334373 38.19675980277057 -0.08546522722085964 -0.99634115389062 0.0 0.0 0.0 1.0 0.0 0.0 0.0 0.0 0.0 0.0
-0.2892306229082171 16.12568588222638 38.586522657900886 0.48205103818036177 -0.8761431370439652 0.0 0.0 0.0 1.0 0.0 0.0 0.0 0.0 0.0 0.0
-0.5324078350008596 15.876662063228228 38.9762855130312 0.8873463916680993 -0.46110343871371123 0.0 0.0 0.0 1.0 0.0 0.0 0.0 0.0 0.0 0.0
-0.5964179513649202 15.534535297375813 39.366048368161515 0.9940299189415335 0.1091078377069824 0.0 0.0 0.0 1.0 0.0 0.0 0.0 0.0 0.0 0.0
-0.4597201420346288 15.214438862166244 39.75581122329183 0.7662002367243812 0.6426018963895975 0.0 0.0 0.0 1.0 0.0 0.0 0.0 0.0 0.0 0.0
-0.16831626475899503 15.024092338115231 40.14557407842214 0.28052710793165836 0.9598461031412819 0.0 0.0 0.0 1.0 0.0 0.0 0.0 0.0 0.0 0.0
0.16202419731491047 13.577709407474432 40.14557407842155 -0.2700403288581841 -0.9628490124573867 0.0 -0.0 -0.0 -1.0 0.0 0.0 0.0 0.0 0.0 0.0
0.45866363017667106 13.386817365630291 39.75581122329123 -0.764439383627785 -0.6446956093838186 0.0 -0.0 -0.0 -1.0 0.0 0.0 0.0 0.0 0.0 0.0
0.5967650558658956 13.062221122598158 39.36604836816092 -0.9946084264431592 -0.10370187099692985 0.0 -0.0 -0.0 -1.0 0.0 0.0 0.0 0.0 0.0 0.0
0.5285934385611863 12.716118023273646 38.976285513030604 -0.8809890642686438 0.47313662787725536 0.0 -0.0 -0.0 -1.0 0.0 0.0 0.0 0.0 0.0 0.0
0.2777124350300406 12.46813930072839 38.58652265790029 -0.46285405838340093 0.8864344987860165 0.0 -0.0 -0.0 -1.0 0.0 0.0 0.0 0.0 0.0 0.0
-0.06916043077223413 12.403999299651922 38.196759802769975 0.11526738462039021 0.99333450058013 0.0 -0.0 -0.0 -1.0 0.0 0.0 0.0 0.0 0.0 0.0
-0.3921278544412385 12.545868140545819 37.80699694763966 0.6535464240687308 0.7568864324236338 0.0 -0.0 -0.0 -1.0 0.0 0.0 0.0 0.0 0.0 0.0
-0.5795554957734348 12.844708572938462 37.41723409250935 0.9659258262890579 0.25881904510256226 0.0 -0.0 -0.0 -1.0 0.0 0.0 0.0 0.0 0.0 0.0
-0.5867976866716985 10.274826221129397 43.65343977459497 0.9779961444528307 0.20862296478433817 0.0 0.0 0.0 1.0 0.0 0.0 0.0 0.0 0.0 0.0
-0.41396127459820875 9.96567746646872 44.043202629725286 0.6899354576636811 0.7238708892187999 0.0 0.0 0.0 1.0 0.0 0.0 0.0 0.0 0.0 0.0
-0.09687617223064392 9.807872473825155 44.4329654848556 0.16146028705107318 0.9868792102914086 0.0 0.0 0.0 1.0 0.0 0.0 0.0 0.0 0.0 0.0
0.2539663413308472 9.856399873554993 44.822728339985915 -0.423277235551412 0.9060002107416771 0.0 0.0 0.0 1.0 0.0 0.0 0.0 0.0 0.0 0.0
0.5163119003129274 10.094349837894274 45.21249119511623 -0.860519833854879 0.5094169368428776 0.0 0.0 0.0 1.0 0.0 0.0 0.0 0.0 0.0 0.0
0.5987437331241899 10.438806469106478 45.60225405024654 -0.9979062218736497 -0.06467744851079649 0.0 0.0 0.0 1.0 0.0 0.0 0.0 0.0 0.0 0.0
0.4725376941712919 10.769740622041022 45.99201690537686 -0.7875628236188197 -0.6162343700683698 0.0 0.0 0.0 1.0 0.0 0.0 0.0 0.0 0.0 0.0
0.18167146190695418 10.971835185983334 46.38177976050717 -0.3027857698449236 -0.9530586433055552 0.0 0.0 0.0 1.0 0.0 0.0 0.0 0.0 0.0 0.0
-0.12645367392595508 12.413476796409018 46.381779760506575 0.2107561232099251 0.9775386726516371 0.0 -0.0 -0.0 -1.0 0.0 0.0 0.0 0.0 0.0 0.0
-0.4318462886642204 12.583456145205647 45.99201690537626 0.7197438144403673 0.694239757990589 0.0 -0.0 -0.0 -1.0 0.0 0.0 0.0 0.0 0.0 0.0
-0.5907019079849054 12.89477996434617 45.602254050245946 0.9845031799748422 0.17536672608971438 0.0 -0.0 -0.0 -1.0 0.0 0.0 0.0 0.0 0.0 0.0
-0.5491165716792609 13.24180775568045 45.21249119511563 0.9151942861321013 -0.4030129261340819 0.0 -0.0 -0.0 -1.0 0.0 0.0 0.0 0.0 0.0 0.0
-0.32120129655029783 13.506783708394822 44.82272833998532 0.5353354942504963 -0.8446395139913704 0.0 -0.0 -0.0 -1.0 0.0 0.0 0.0 0.0 0.0 0.0
0.015706168985815453 13.599794394985306 44.432965484855 -0.026176948309692416 -0.9996573249755104 0.0 -0.0 -0.0 -1.0 0.0 0.0 0.0 0.0 0.0 0.0
0.3472841113255589 13.489278801932821 44.04320262972469 -0.5788068522092648 -0.8154646698880361 0.0 -0.0 -0.0 -1.0 0.0 0.0 0.0 0.0 0.0 0.0
0.5610192666233577 13.212737825685492 43.653439774594375 -0.9350321110389292 -0.3545630428091525 0.0 -0.0 -0.0 -1.0 0.0 0.0 0.0 0.0 0.0 0.0
0.5843855803672505 12.86400921553711 43.26367691946406 -0.9739759672787507 0.2266513074381516 0.0 -0.0 -0.0 -1.0 0.0 0.0 0.0 0.0 0.0 0.0
0.4094542373748592 12.561425915613139 42.873914064333746 -0.6824237289580986 0.7309568073114342 0.0 -0.0 -0.0 -1.0 0.0 0.0 0.0 0.0 0.0 0.0
0.09558412083991831 12.407662532129478 42.48415120920343 -0.1593068680665305 0.9872291131175349 0.0 -0.0 -0.0 -1.0 0.0 0.0 0.0 0.0 0.0 0.0
-0.2507202442811053 12.454895093484177 42.09438835407312 0.4178670738018421 0.9085081775263706 0.0 -0.0 -0.0 -1.0 0.0 0.0 0.0 0.0 0.0 0.0
-0.5119485250366528 12.687096328380768 41.704625498942804 0.8532475417277545 0.5215061193653869 0.0 -0.0 -0.0 -1.0 0.0 0.0 0.0 0.0 0.0 0.0
-0.599458979249377 13.025474147626479 41.31486264381249 0.9990982987489614 -0.042456912710798544 0.0 -0.0 -0.0 -1.0 0.0 0.0 0.0 0.0 0.0 0.0
-0.48355696934898434 13.355207907279702 40.925099788682175 0.8059282822483071 -0.5920131787995045 0.0 -0.0 -0.0 -1.0 0.0 0.0 0.0 0.0 0.0 0.0
-0.20357114707912352 13.56441012400283 40.53533693355186 0.33928524513187247 -0.9406835400047172 0.0 -0.0 -0.0 -1.0 0.0 0.0 0.0 0.0 0.0 0.0
0.1489603436242215 15.018785051786042 40.53533693355246 -0.2482672393737025 0.968691580356599 0.0 0.0 0.0 1.0 0.0 0.0 0.0 0.0 0.0 0.0
0.44701128387138556 15.199773923773504 40.92509978868277 -0.7450188064523091 0.6670434603774938 0.0 0.0 0.0 1.0 0.0 0.0 0.0 0.0 0.0 0.0
0.5940825056153077 15.515940636917477 41.314862643813086 -0.990137509358846 0.1400989384708733 0.0 0.0 0.0 1.0 0.0 0.0 0.0 0.0 0.0 0.0
0.54050015841866 15.860498711607958 41.7046254989434 -0.900833597364433 -0.4341645193465941 0.0 0.0 0.0 1.0 0.0 0.0 0.0 0.0 0.0 0.0
0.304361878713413 16.117072380606473 42.094388354073715 -0.5072697978556883 -0.8617873010107853 0.0 0.0 0.0 1.0 0.0 0.0 0.0 0.0 0.0 0.0
-0.034575754004341826 16.199002935915203 42.48415120920403 0.05762625667390303 -0.9983382265253385 0.0 0.0 0.0 1.0 0.0 0.0 0.0 0.0 0.0 0.0
-0.3618352976112302 16.078618028706185 42.87391406433434 0.6030588293520502 -0.7976967145103078 0.0 0.0 0.0 1.0 0.0 0.0 0.0 0.0 0.0 0.0
-0.5668836278797135 15.796578107738215 43.26367691946466 0.944806046466189 -0.3276301795636879 0.0 0.0 0.0 1.0 0.0 0.0 0.0 0.0 0.0 0.0
-0.5851089401481138 18.332843999332876 49.49988260154905 0.9751815669135229 -0.2214066655547981 0.0 -0.0 -0.0 -1.0 0.0 0.0 0.0 0.0 0.0 0.0
-0.4100188770319867 18.638046253810522 49.11011974641873 0.683364795053311 -0.7300770896842018 0.0 -0.0 -0.0 -1.0 0.0 0.0 0.0 0.0 0.0 0.0
-0.09392224427854799 18.792603250100505 48.72035689128842 0.15653707379757997 -0.9876720835008443 0.0 -0.0 -0.0 -1.0 0.0 0.0 0.0 0.0 0.0 0.0
0.2544744951778377 18.743362430891192 48.330594036158104 -0.42412415862972946 -0.9056040514853232 0.0 -0.0 -0.0 -1.0 0.0 0.0 0.0 0.0 0.0 0.0
0.5153567867996321 18.507257843349134 47.94083118102779 -0.8589279779993868 -0.5120964055818912 0.0 -0.0 -0.0 -1.0 0.0 0.0 0.0 0.0 0.0 0.0
0.599006524710846 18.165486475783577 47.551068325897475 -0.99834420785141 0.05752254036070148 0.0 -0.0 -0.0 -1.0 0.0 0.0 0.0 0.0 0.0 0.0
0.47665634415183145 17.835584399922542 47.16130547076716 -0.7944272402530523 0.6073593334624298 0.0 -0.0 -0.0 -1.0 0.0 0.0 0.0 0.0 0.0 0.0
0.19038279384155485 17.631005806875773 46.77154261563685 -0.31730465640259137 0.9483236552070403 0.0 -0.0 -0.0 -1.0 0.0 0.0 0.0 0.0 0.0 0.0
-0.1841648262991078 16.171037053748897 46.771542615637486 0.3069413771651796 -0.9517284229148288 0.0 0.0 0.0 1.0 0.0 0.0 0.0 0.0 0.0 0.0
-0.4854468325330006 15.952620720865465 47.18914567470568 0.8090780542216676 -0.5877012014424376 0.0 0.0 0.0 1.0 0.0 0.0 0.0 0.0 0.0 0.0
-0.599998287175404 15.59856633805136 47.60674873377387 0.99999714529234 0.0023894365810691043 0.0 0.0 0.0 1.0 0.0 0.0 0.0 0.0 0.0 0.0
-0.483756164416938 15.245063423428054 48.02435179284206 0.8062602740282299 0.591560960953246 0.0 0.0 0.0 1.0 0.0 0.0 0.0 0.0 0.0 0.0
-0.1814338174946501 15.028089368983826 48.44195485191025 0.30238969582441677 0.9531843850269582 0.0 0.0 0.0 1.0 0.0 0.0 0.0 0.0 0.0 0.0
0.19067832832558917 15.03110477668822 48.859557910978445 -0.3177972138759819 0.9481587055196335 0.0 0.0 0.0 1.0 0.0 0.0 0.0 0.0 0.0 0.0
0.48944470888664343 15.252949748677704 49.27716097004664 -0.8157411814777389 0.5784170855371635 0.0 0.0 0.0 1.0 0.0 0.0 0.0 0.0 0.0 0.0
0.5999427264901005 15.608290050158232 49.69476402911483 -0.9999045441501673 -0.013816750263717148 0.0 0.0 0.0 1.0 0.0 0.0 0.0 0.0 0.0 0.0
0.4796685385025716 15.960441525314176 50.11236708818302 -0.7994475641709525 -0.6007358755236234 0.0 0.0 0.0 1.0 0.0 0.0 0.0 0.0 0.0 0.0
0.1748864605195305 16.173946622890103 50.52997014725121 -0.29147743419921746 -0.9565777048168352 0.0 0.0 0.0 1.0 0.0 0.0 0.0 0.0 0.0 0.0
-0.19716692927390367 16.166679099668148 50.947573206319404 0.3286115487898394 -0.944465166113577 0.0 0.0 0.0 1.0 0.0 0.0 0.0 0.0 0.0 0.0
-0.49337866764114713 15.94143445976739 51.365176265387596 0.8222977794019117 -0.5690574329456459 0.0 0.0 0.0 1.0 0.0 0.0 0.0 0.0 0.0 0.0
-0.5998088180404794 15.584854644247017 51.78277932445579 0.9996813634007988 0.025242259588306615 0.0 0.0 0.0 1.0 0.0 0.0 0.0 0.0 0.0 0.0
-0.4755182716794222 15.234100596749578 52.20038238352398 0.7925304527990369 0.609832338750707 0.0 0.0 0.0 1.0 0.0 0.0 0.0 0.0 0.0 0.0
-0.1683162647589967 15.024092338115233 52.61798544259217 0.28052710793166113 0.9598461031412804 0.0 0.0 0.0 1.0 0.0 0.0 0.0 0.0 0.0 0.0
0.16202419731491108 13.577709407474432 52.6179854425916 -0.2700403288581851 -0.962849012457387 0.0 -0.0 -0.0 -1.0 0.0 0.0 0.0 0.0 0.0 0.0
0.49480500246551623 13.339364125291848 52.16326211160624 -0.8246750041091936 -0.5656068754864136 0.0 -0.0 -0.0 -1.0 0.0 0.0 0.0 0.0 0.0 0.0
0.597293199055454 12.943071673464763 51.70853878062087 -0.9954886650924232 0.09488054422539549 0.0 -0.0 -0.0 -1.0 0.0 0.0 0.0 0.0 0.0 0.0
0.42178863445536574 12.573274856793885 51.2538154496355 -0.7029810574256095 0.7112085720101902 0.0 -0.0 -0.0 -1.0 0.0 0.0 0.0 0.0 0.0 0.0
0.049974807810705756 12.402084856702656 50.79909211865014 -0.08329134635117624 0.996525238828907 0.0 -0.0 -0.0 -1.0 0.0 0.0 0.0 0.0 0.0 0.0
-0.34509834078037593 12.50917708367413 50.34436878766477 0.5751639013006264 0.8180381938764503 0.0 -0.0 -0.0 -1.0 0.0 0.0 0.0 0.0 0.0 0.0
-0.5795554957734349 12.844708572938464 49.8896454566794 0.9659258262890581 0.2588190451025618 0.0 -0.0 -0.0 -1.0 0.0 0.0 0.0 0.0 0.0 0.0
-0.5851089401481123 13.132843999332877 61.972293965719146 0.9751815669135204 -0.22140666555479616 0.0 -0.0 -0.0 -1.0 0.0 0.0 0.0 0.0 0.0 0.0
-0.41001887703198614 13.43804625381052 61.58253111058883 0.6833647950533102 -0.7300770896841989 0.0 -0.0 -0.0 -1.0 0.0 0.0 0.0 0.0 0.0 0.0
-0.09392224427854849 13.592603250100504 61.19276825545852 0.1565370737975808 -0.9876720835008415 0.0 -0.0 -0.0 -1.0 0.0 0.0 0.0 0.0 0.0 0.0
0.25447449517783627 13.543362430891193 60.8030054003282 -0.4241241586297271 -0.9056040514853213 0.0 -0.0 -0.0 -1.0 0.0 0.0 0.0 0.0 0.0 0.0
0.5153567867996303 13.307257843349134 60.41324254519789 -0.8589279779993837 -0.512096405581891 0.0 -0.0 -0.0 -1.0 0.0 0.0 0.0 0.0 0.0 0.0
0.5990065247108445 12.96548647578358 60.023479690067575 -0.9983442078514073 0.057522540360699814 0.0 -0.0 -0.0 -1.0 0.0 0.0 0.0 0.0 0.0 0.0
0.47665634415183067 12.635584399922545 59.63371683493726 -0.794427240253051 0.6073593334624269 0.0 -0.0 -0.0 -1.0 0.0 0.0 0.0 0.0 0.0 0.0
0.19038279384155513 12.431005806875778 59.243953979806946 -0.3173046564025918 0.9483236552070371 0.0 -0.0 -0.0 -1.0 0.0 0.0 0.0 0.0 0.0 0.0
-0.12645367392595577 12.413476796409018 58.85419112467663 0.21075612320992626 0.9775386726516372 0.0 -0.0 -0.0 -1.0 0.0 0.0 0.0 0.0 0.0 0.0
-0.4318462886642211 12.583456145205647 58.46442826954632 0.7197438144403684 0.6942397579905885 0.0 -0.0 -0.0 -1.0 0.0 0.0 0.0 0.0 0.0 0.0
-0.5907019079849057 12.894779964346172 58.074665414416 0.9845031799748428 0.17536672608971332 0.0 -0.0 -0.0 -1.0 0.0 0.0 0.0 0.0 0.0 0.0
-0.5491165716792608 13.24180775568045 57.68490255928569 0.9151942861321012 -0.403012926134083 0.0 -0.0 -0.0 -1.0 0.0 0.0 0.0 0.0 0.0 0.0
-0.3212012965502974 13.506783708394822 57.295139704155375 0.5353354942504955 -0.8446395139913712 0.0 -0.0 -0.0 -1.0 0.0 0.0 0.0 0.0 0.0 0.0
0.01570616898581612 13.599794394985306 56.90537684902506 -0.026176948309693526 -0.9996573249755105 0.0 -0.0 -0.0 -1.0 0.0 0.0 0.0 0.0 0.0 0.0
0.34728411132555953 13.489278801932821 56.515613993894746 -0.5788068522092658 -0.8154646698880357 0.0 -0.0 -0.0 -1.0 0.0 0.0 0.0 0.0 0.0 0.0
0.561019266623358 13.21273782568549 56.12585113876443 -0.9350321110389298 -0.3545630428091517 0.0 -0.0 -0.0 -1.0 0.0 0.0 0.0 0.0 0.0 0.0
0.5843855803672505 12.86400921553711 55.73608828363412 -0.9739759672787507 0.2266513074381526 0.0 -0.0 -0.0 -1.0 0.0 0.0 0.0 0.0 0.0 0.0
0.40945423737485886 12.561425915613139 55.3463254285038 -0.682423728958098 0.730956807311435 0.0 -0.0 -0.0 -1.0 0.0 0.0 0.0 0.0 0.0 0.0
0.09558412083991774 12.407662532129478 54.95656257337349 -0.15930686806652955 0.9872291131175353 0.0 -0.0 -0.0 -1.0 0.0 0.0 0.0 0.0 0.0 0.0
-0.25072024428110584 12.454895093484177 54.566799718243175 0.417867073801843 0.9085081775263704 0.0 -0.0 -0.0 -1.0 0.0 0.0 0.0 0.0 0.0 0.0
-0.5119485250366532 12.687096328380768 54.17703686311286 0.8532475417277552 0.5215061193653864 0.0 -0.0 -0.0 -1.0 0.0 0.0 0.0 0.0 0.0 0.0
-0.5994589792493771 13.025474147626479 53.787274007982546 0.9990982987489617 -0.04245691271079932 0.0 -0.0 -0.0 -1.0 0.0 0.0 0.0 0.0 0.0 0.0
-0.4835569693489843 13.355207907279704 53.39751115285223 0.805928282248307 -0.5920131787995054 0.0 -0.0 -0.0 -1.0 0.0 0.0 0.0 0.0 0.0 0.0
-0.20357114707912313 13.564410124002832 53.00774829772192 0.33928524513187186 -0.9406835400047179 0.0 -0.0 -0.0 -1.0 0.0 0.0 0.0 0.0 0.0 0.0
0.14896034362421967 15.018785051786042 53.007748297722486 -0.24826723937369943 0.9686915803565992 0.0 0.0 0.0 1.0 0.0 0.0 0.0 0.0 0.0 0.0
0.44701128387138406 15.199773923773504 53.3975111528528 -0.7450188064523067 0.6670434603774957 0.0 0.0 0.0 1.0 0.0 0.0 0.0 0.0 0.0 0.0
0.5940825056153072 15.515940636917476 53.787274007983115 -0.9901375093588451 0.14009893847087623 0.0 0.0 0.0 1.0 0.0 0.0 0.0 0.0 0.0 0.0
0.5405001584186604 15.860498711607956 54.17703686311343 -0.9008335973644339 -0.4341645193465911 0.0 0.0 0.0 1.0 0.0 0.0 0.0 0.0 0.0 0.0
0.3043618787134144 16.117072380606473 54.56679971824374 -0.5072697978556906 -0.8617873010107833 0.0 0.0 0.0 1.0 0.0 0.0 0.0 0.0 0.0 0.0
-0.03457575400433996 16.199002935915203 54.95656257337406 0.05762625667389992 -0.9983382265253381 0.0 0.0 0.0 1.0 0.0 0.0 0.0 0.0 0.0 0.0
-0.3618352976112285 16.078618028706188 55.34632542850437 0.6030588293520475 -0.7976967145103091 0.0 0.0 0.0 1.0 0.0 0.0 0.0 0.0 0.0 0.0
-0.5668836278797125 15.796578107738215 55.736088283634686 0.9448060464661874 -0.3276301795636905 0.0 0.0 0.0 1.0 0.0 0.0 0.0 0.0 0.0 0.0
-0.5867976866716967 15.4748262211294 56.125851138765 0.9779961444528278 0.20862296478433806 0.0 0.0 0.0 1.0 0.0 0.0 0.0 0.0 0.0 0.0
-0.41396127459820736 15.165677466468722 56.515613993895315 0.6899354576636788 0.7238708892187982 0.0 0.0 0.0 1.0 0.0 0.0 0.0 0.0 0.0 0.0
-0.09687617223064346 15.007872473825158 56.90537684902563 0.1614602870510724 0.9868792102914058 0.0 0.0 0.0 1.0 0.0 0.0 0.0 0.0 0.0 0.0
0.25396634133084667 15.056399873554996 57.29513970415594 -0.42327723555141106 0.9060002107416745 0.0 0.0 0.0 1.0 0.0 0.0 0.0 0.0 0.0 0.0
0.5163119003129261 15.294349837894275 57.68490255928626 -0.8605198338548766 0.5094169368428759 0.0 0.0 0.0 1.0 0.0 0.0 0.0 0.0 0.0 0.0
0.5987437331241883 15.638806469106479 58.07466541441657 -0.997906221873647 -0.06467744851079665 0.0 0.0 0.0 1.0 0.0 0.0 0.0 0.0 0.0 0.0
0.47253769417129043 15.969740622041023 58.464428269546886 -0.7875628236188172 -0.6162343700683683 0.0 0.0 0.0 1.0 0.0 0.0 0.0 0.0 0.0 0.0
0.18167146190695346 16.171835185983333 58.8541911246772 -0.3027857698449224 -0.9530586433055526 0.0 0.0 0.0 1.0 0.0 0.0 0.0 0.0 0.0 0.0
-0.18416482629910588 16.1710370537489 59.243953979807515 0.30694137716517644 -0.9517284229148291 0.0 0.0 0.0 1.0 0.0 0.0 0.0 0.0 0.0 0.0
-0.47019800538553413 15.972711464448663 59.63371683493783 0.7836633423092234 -0.6211857740811036 0.0 0.0 0.0 1.0 0.0 0.0 0.0 0.0 0.0 0.0
-0.597999082117266 15.648960165307201 60.02347969006814 0.99666513686211 -0.08160027551200072 0.0 0.0 0.0 1.0 0.0 0.0 0.0 0.0 0.0 0.0
-0.5245601474371914 15.308732679964482 60.41324254519846 0.8742669123953188 0.4854455333925309 0.0 0.0 0.0 1.0 0.0 0.0 0.0 0.0 0.0 0.0
-0.2745950386989784 15.066523135720107 60.80300540032877 0.45765839783163054 0.8891281071331554 0.0 0.0 0.0 1.0 0.0 0.0 0.0 0.0 0.0 0.0
0.06777741709695416 15.00384043936907 61.192768255459086 -0.11296236182825692 0.9935992677182209 0.0 0.0 0.0 1.0 0.0 0.0 0.0 0.0 0.0 0.0
0.3873412623148203 15.141778714474807 61.5825311105894 -0.6455687705247004 0.7637021425419923 0.0 0.0 0.0 1.0 0.0 0.0 0.0 0.0 0.0 0.0
0.5765561448344251 15.433918658923808 61.972293965719714 -0.960926908057375 0.27680223512698754 0.0 0.0 0.0 1.0 0.0 0.0 0.0 0.0 0.0 0.0
0.571747041973941 15.781948674065106 62.36205682085003 -0.9529117366232349 -0.30324779010850794 0.0 0.0 0.0 1.0 0.0 0.0 0.0 0.0 0.0 0.0
0.37453232396747915 16.068748907522483 62.75181967598034 -0.6242205399457985 -0.7812481792041367 0.0 0.0 0.0 1.0 0.0 0.0 0.0 0.0 0.0 0.0
0.051279136332520424 16.197804692334373 63.14158253111066 -0.08546522722086736 -0.9963411538906183 0.0 0.0 0.0 1.0 0.0 0.0 0.0 0.0 0.0 0.0
-0.2892306229082127 16.12568588222638 63.53134538624097 0.4820510381803545 -0.8761431370439682 0.0 0.0 0.0 1.0 0.0 0.0 0.0 0.0 0.0 0.0
-0.532407835000857 15.876662063228233 63.921108241371286 0.8873463916680948 -0.46110343871371773 0.0 0.0 0.0 1.0 0.0 0.0 0.0 0.0 0.0 0.0
-0.5964179513649203 15.534535297375816 64.3108710965016 0.9940299189415336 0.10910783770697458 0.0 0.0 0.0 1.0 0.0 0.0 0.0 0.0 0.0 0.0
-0.4597201420346314 15.214438862166247 64.70063395163191 0.7662002367243855 0.6426018963895911 0.0 0.0 0.0 1.0 0.0 0.0 0.0 0.0 0.0 0.0
-0.16831626475899936 15.024092338115233 65.09039680676223 0.2805271079316656 0.959846103141279 0.0 0.0 0.0 1.0 0.0 0.0 0.0 0.0 0.0 0.0
0.1620241973149117 13.577709407474432 65.09039680676166 -0.27004032885818613 -0.9628490124573865 0.0 -0.0 -0.0 -1.0 0.0 0.0 0.0 0.0 0.0 0.0
0.45866363017667205 13.386817365630291 64.70063395163135 -0.7644393836277866 -0.6446956093838173 0.0 -0.0 -0.0 -1.0 0.0 0.0 0.0 0.0 0.0 0.0
0.596765055865896 13.062221122598157 64.31087109650103 -0.9946084264431598 -0.10370187099692785 0.0 -0.0 -0.0 -1.0 0.0 0.0 0.0 0.0 0.0 0.0
0.5285934385611861 12.716118023273646 63.92110824137072 -0.8809890642686433 0.47313662787725747 0.0 -0.0 -0.0 -1.0 0.0 0.0 0.0 0.0 0.0 0.0
0.2777124350300396 12.468139300728389 63.5313453862404 -0.4628540583833993 0.886434498786018 0.0 -0.0 -0.0 -1.0 0.0 0.0 0.0 0.0 0.0 0.0
-0.06916043077223541 12.403999299651922 63.14158253111009 0.11526738462039232 0.9933345005801302 0.0 -0.0 -0.0 -1.0 0.0 0.0 0.0 0.0 0.0 0.0
-0.3921278544412396 12.54586814054582 62.751819675979775 0.6535464240687325 0.7568864324236328 0.0 -0.0 -0.0 -1.0 0.0 0.0 0.0 0.0 0.0 0.0
-0.5795554957734353 12.844708572938464 62.36205682084946 0.9659258262890588 0.2588190451025606 0.0 -0.0 -0.0 -1.0 0.0 0.0 0.0 0.0 0.0 0.0
-0.5867976866716993 10.274826221129402 68.59826250293506 0.977996144452832 0.20862296478433068 0.0 0.0 0.0 1.0 0.0 0.0 0.0 0.0 0.0 0.0
-0.36859407315287607 9.926567418488572 69.05298583392042 0.6143234552547934 0.7890543025190476 0.0 0.0 0.0 1.0 0.0 0.0 0.0 0.0 0.0 0.0
0.02253853222470994 9.800423470635183 69.50770916490578 -0.037564220374516566 0.9992942156080279 0.0 0.0 0.0 1.0 0.0 0.0 0.0 0.0 0.0 0.0
0.40309699672624666 9.95557586560777 69.96243249589114 -0.6718283278770777 0.7407068906537179 0.0 0.0 0.0 1.0 0.0 0.0 0.0 0.0 0.0 0.0
0.5945391342372149 10.319233559813087 70.4171558268765 -0.9908985570620248 0.13461073364485526 0.0 0.0 0.0 1.0 0.0 0.0 0.0 0.0 0.0 0.0
0.5070482649725127 10.720783504857042 70.87187915786185 -0.8450804416208543 -0.5346391747617368 0.0 0.0 0.0 1.0 0.0 0.0 0.0 0.0 0.0 0.0
0.1816714619069584 10.971835185983332 71.32660248884721 -0.3027857698449306 -0.9530586433055532 0.0 0.0 0.0 1.0 0.0 0.0 0.0 0.0 0.0 0.0
-0.12645367392595655 12.413476796409018 71.32660248884676 0.21075612320992754 0.9775386726516364 0.0 -0.0 -0.0 -1.0 0.0 0.0 0.0 0.0 0.0 0.0
-0.4490428515537468 12.602054630045178 70.90899942977856 0.7484047525895778 0.663242283258037 0.0 -0.0 -0.0 -1.0 0.0 0.0 0.0 0.0 0.0 0.0
-0.5974715364727984 12.944974886598624 70.49139637071036 0.9957858941213305 0.0917085223356251 0.0 -0.0 -0.0 -1.0 0.0 0.0 0.0 0.0 0.0 0.0
-0.5141719201584541 13.309236538139608 70.07379331164216 0.85695320026409 -0.515394230232679 0.0 -0.0 -0.0 -1.0 0.0 0.0 0.0 0.0 0.0 0.0
-0.23145161461156696 13.553561333633139 69.65619025257396 0.3857526910192782 -0.922602222721898 0.0 -0.0 -0.0 -1.0 0.0 0.0 0.0 0.0 0.0 0.0
0.14103679903348199 13.583188324058696 69.23858719350577 -0.23506133172246996 -0.9719805400978254 0.0 -0.0 -0.0 -1.0 0.0 0.0 0.0 0.0 0.0 0.0
0.4588243342996786 13.386626732462277 68.82098413443757 -0.7647072238327975 -0.6443778874371289 0.0 -0.0 -0.0 -1.0 0.0 0.0 0.0 0.0 0.0 0.0
0.5986576457052899 13.040112631908169 68.40338107536937 -0.9977627428421496 -0.06685438651361558 0.0 -0.0 -0.0 -1.0 0.0 0.0 0.0 0.0 0.0 0.0
0.5063026254647678 12.67804091650105 67.98577801630117 -0.8438377091079462 0.5365984724982497 0.0 -0.0 -0.0 -1.0 0.0 0.0 0.0 0.0 0.0 0.0
0.21757900831736957 12.440840474337037 67.56817495723297 -0.36263168052894923 0.9319325427716063 0.0 -0.0 -0.0 -1.0 0.0 0.0 0.0 0.0 0.0 0.0
-0.15553225058963982 12.420509086329629 67.15057189816477 0.2592204176493997 0.9658181894506195 0.0 -0.0 -0.0 -1.0 0.0 0.0 0.0 0.0 0.0 0.0
-0.46832059532250275 12.62493224612508 66.73296883909657 0.7805343255375045 0.6251129231248662 0.0 -0.0 -0.0 -1.0 0.0 0.0 0.0 0.0 0.0 0.0
-0.5994716077945392 12.974824785041017 66.31536578002837 0.9991193463242318 0.041958691598303566 0.0 -0.0 -0.0 -1.0 0.0 0.0 0.0 0.0 0.0 0.0
-0.49811859483304677 13.334481487502002 65.89776272096017 0.8301976580550778 -0.5574691458366696 0.0 -0.0 -0.0 -1.0 0.0 0.0 0.0 0.0 0.0 0.0
-0.20357114707912244 13.564410124002832 65.48015966189197 0.3392852451318707 -0.9406835400047182 0.0 -0.0 -0.0 -1.0 0.0 0.0 0.0 0.0 0.0 0.0
0.14896034362421695 15.018785051786042 65.48015966189254 -0.24826723937369488 0.9686915803566003 0.0 0.0 0.0 1.0 0.0 0.0 0.0 0.0 0.0 0.0
0.4470112838713822 15.199773923773503 65.86992251702286 -0.7450188064523036 0.6670434603774992 0.0 0.0 0.0 1.0 0.0 0.0 0.0 0.0 0.0 0.0
0.5940825056153067 15.515940636917472 66.25968537215317 -0.9901375093588445 0.14009893847088084 0.0 0.0 0.0 1.0 0.0 0.0 0.0 0.0 0.0 0.0
0.5405001584186616 15.860498711607953 66.64944822728349 -0.9008335973644359 -0.4341645193465869 0.0 0.0 0.0 1.0 0.0 0.0 0.0 0.0 0.0 0.0
0.3043618787134168 16.11707238060647 67.0392110824138 -0.5072697978556946 -0.8617873010107809 0.0 0.0 0.0 1.0 0.0 0.0 0.0 0.0 0.0 0.0
-0.03457575400433726 16.199002935915203 67.42897393754411 0.057626256673895426 -0.9983382265253384 0.0 0.0 0.0 1.0 0.0 0.0 0.0 0.0 0.0 0.0
-0.3618352976112264 16.078618028706188 67.81873679267443 0.6030588293520439 -0.797696714510312 0.0 0.0 0.0 1.0 0.0 0.0 0.0 0.0 0.0 0.0
-0.5668836278797117 15.796578107738219 68.20849964780474 0.944806046466186 -0.3276301795636949 0.0 0.0 0.0 1.0 0.0 0.0 0.0 0.0 0.0 0.0
-0.5851089401481132 18.33284399933288 74.44470532988923 0.9751815669135219 -0.22140666555480054 0.0 -0.0 -0.0 -1.0 0.0 0.0 0.0 0.0 0.0 0.0
-0.41001887703198536 18.638046253810522 74.05494247475892 0.6833647950533088 -0.7300770896842034 0.0 -0.0 -0.0 -1.0 0.0 0.0 0.0 0.0 0.0 0.0
-0.09392224427854637 18.792603250100505 73.6651796196286 0.15653707379757725 -0.9876720835008443 0.0 -0.0 -0.0 -1.0 0.0 0.0 0.0 0.0 0.0 0.0
0.254474495177839 18.743362430891192 73.27541676449829 -0.42412415862973163 -0.9056040514853216 0.0 -0.0 -0.0 -1.0 0.0 0.0 0.0 0.0 0.0 0.0
0.5153567867996327 18.507257843349134 72.88565390936797 -0.8589279779993877 -0.5120964055818887 0.0 -0.0 -0.0 -1.0 0.0 0.0 0.0 0.0 0.0 0.0
0.5990065247108457 18.165486475783577 72.49589105423766 -0.9983442078514093 0.05752254036070398 0.0 -0.0 -0.0 -1.0 0.0 0.0 0.0 0.0 0.0 0.0
0.4766563441518303 17.835584399922542 72.10612819910735 -0.7944272402530503 0.6073593334624314 0.0 -0.0 -0.0 -1.0 0.0 0.0 0.0 0.0 0.0 0.0
0.1903827938415533 17.631005806875773 71.71636534397703 -0.31730465640258876 0.9483236552070405 0.0 -0.0 -0.0 -1.0 0.0 0.0 0.0 0.0 0.0 0.0
-0.1841648262991038 16.1710370537489 71.71636534397753 0.30694137716517295 -0.9517284229148308 0.0 0.0 0.0 1.0 0.0 0.0 0.0 0.0 0.0 0.0
-0.47019800538553297 15.972711464448665 72.10612819910784 0.7836633423092215 -0.6211857740811069 0.0 0.0 0.0 1.0 0.0 0.0 0.0 0.0 0.0 0.0
-0.5979990821172663 15.648960165307203 72.49589105423816 0.9966651368621102 -0.08160027551200433 0.0 0.0 0.0 1.0 0.0 0.0 0.0 0.0 0.0 0.0
-0.5245601474371926 15.308732679964484 72.88565390936847 0.874266912395321 0.485445533392528 0.0 0.0 0.0 1.0 0.0 0.0 0.0 0.0 0.0 0.0
-0.2745950386989804 15.066523135720109 73.27541676449879 0.4576583978316339 0.8891281071331542 0.0 0.0 0.0 1.0 0.0 0.0 0.0 0.0 0.0 0.0
0.06777741709695206 15.003840439369068 73.6651796196291 -0.11296236182825342 0.9935992677182217 0.0 0.0 0.0 1.0 0.0 0.0 0.0 0.0 0.0 0.0
0.38734126231481875 15.141778714474805 74.05494247475941 -0.6455687705246979 0.7637021425419949 0.0 0.0 0.0 1.0 0.0 0.0 0.0 0.0 0.0 0.0
0.5765561448344246 15.433918658923806 74.44470532988973 -0.9609269080573742 0.27680223512699104 0.0 0.0 0.0 1.0 0.0 0.0 0.0 0.0 0.0 0.0
0.5717470419739418 15.781948674065104 74.83446818502004 -0.9529117366232361 -0.30324779010850456 0.0 0.0 0.0 1.0 0.0 0.0 0.0 0.0 0.0 0.0
0.3745323239674809 16.068748907522483 75.22423104015036 -0.6242205399458014 -0.7812481792041346 0.0 0.0 0.0 1.0 0.0 0.0 0.0 0.0 0.0 0.0
0.05127913633252265 16.197804692334373 75.61399389528067 -0.08546522722087108 -0.9963411538906181 0.0 0.0 0.0 1.0 0.0 0.0 0.0 0.0 0.0 0.0
-0.28923062290821083 16.125685882226385 76.00375675041099 0.4820510381803513 -0.8761431370439701 0.0 0.0 0.0 1.0 0.0 0.0 0.0 0.0 0.0 0.0
-0.532407835000856 15.876662063228235 76.3935196055413 0.8873463916680931 -0.4611034387137211 0.0 0.0 0.0 1.0 0.0 0.0 0.0 0.0 0.0 0.0
-0.5964179513649205 15.534535297375818 76.78328246067161 0.994029918941534 0.10910783770697075 0.0 0.0 0.0 1.0 0.0 0.0 0.0 0.0 0.0 0.0
-0.4597201420346329 15.214438862166249 77.17304531580193 0.7662002367243881 0.6426018963895881 0.0 0.0 0.0 1.0 0.0 0.0 0.0 0.0 0.0 0.0
-0.1683162647590016 15.024092338115235 77.56280817093224 0.2805271079316693 0.9598461031412779 0.0 0.0 0.0 1.0 0.0 0.0 0.0 0.0 0.0 0.0
0.1620241973149123 13.577709407474432 77.56280817093179 -0.27004032885818713 -0.9628490124573861 0.0 -0.0 -0.0 -1.0 0.0 0.0 0.0 0.0 0.0 0.0
0.45866363017667233 13.38681736563029 77.17304531580147 -0.7644393836277871 -0.6446956093838163 0.0 -0.0 -0.0 -1.0 0.0 0.0 0.0 0.0 0.0 0.0
0.5967650558658959 13.062221122598157 76.78328246067116 -0.9946084264431596 -0.10370187099692668 0.0 -0.0 -0.0 -1.0 0.0 0.0 0.0 0.0 0.0 0.0
0.5285934385611856 12.716118023273644 76.39351960554085 -0.8809890642686424 0.4731366278772583 0.0 -0.0 -0.0 -1.0 0.0 0.0 0.0 0.0 0.0 0.0
0.2777124350300389 12.468139300728389 76.00375675041053 -0.4628540583833981 0.8864344987860182 0.0 -0.0 -0.0 -1.0 0.0 0.0 0.0 0.0 0.0 0.0
-0.0691604307722361 12.403999299651922 75.61399389528022 0.11526738462039349 0.9933345005801297 0.0 -0.0 -0.0 -1.0 0.0 0.0 0.0 0.0 0.0 0.0
-0.39212785444124004 12.54586814054582 75.2242310401499 0.6535464240687333 0.7568864324236317 0.0 -0.0 -0.0 -1.0 0.0 0.0 0.0 0.0 0.0 0.0
-0.5795554957734353 12.844708572938465 74.83446818501959 0.9659258262890588 0.25881904510255915 0.0 -0.0 -0.0 -1.0 0.0 0.0 0.0 0.0 0.0 0.0
-0.5867976866716997 10.274826221129404 81.07067386710507 0.9779961444528328 0.20862296478432646 0.0 0.0 0.0 1.0 0.0 0.0 0.0 0.0 0.0 0.0
-0.4139612745982137 9.965677466468726 81.46043672223539 0.6899354576636894 0.7238708892187914 0.0 0.0 0.0 1.0 0.0 0.0 0.0 0.0 0.0 0.0
-0.09687617223065095 9.807872473825157 81.8501995773657 0.1614602870510849 0.9868792102914061 0.0 0.0 0.0 1.0 0.0 0.0 0.0 0.0 0.0 0.0
0.25396634133084056 9.856399873554992 82.23996243249601 -0.4232772355514009 0.9060002107416818 0.0 0.0 0.0 1.0 0.0 0.0 0.0 0.0 0.0 0.0
0.5163119003129235 10.094349837894267 82.62972528762633 -0.8605198338548724 0.5094169368428877 0.0 0.0 0.0 1.0 0.0 0.0 0.0 0.0 0.0 0.0
0.5987437331241902 10.43880646910647 83.01948814275664 -0.9979062218736501 -0.06467744851078461 0.0 0.0 0.0 1.0 0.0 0.0 0.0 0.0 0.0 0.0
0.472537694171296 10.769740622041017 83.40925099788696 -0.7875628236188266 -0.6162343700683601 0.0 0.0 0.0 1.0 0.0 0.0 0.0 0.0 0.0 0.0
0.1816714619069608 10.97183518598333 83.79901385301727 -0.3027857698449346 -0.9530586433055511 0.0 0.0 0.0 1.0 0.0 0.0 0.0 0.0 0.0 0.0
-0.1264536739259569 12.413476796409018 83.79901385301682 0.21075612320992815 0.9775386726516371 0.0 -0.0 -0.0 -1.0 0.0 0.0 0.0 0.0 0.0 0.0
-0.43184628866422203 12.583456145205648 83.4092509978865 0.7197438144403699 0.6942397579905873 0.0 -0.0 -0.0 -1.0 0.0 0.0 0.0 0.0 0.0 0.0
-0.5907019079849062 12.894779964346172 83.01948814275619 0.9845031799748435 0.1753667260897115 0.0 -0.0 -0.0 -1.0 0.0 0.0 0.0 0.0 0.0 0.0
-0.5491165716792605 13.241807755680451 82.62972528762587 0.9151942861321007 -0.40301292613408496 0.0 -0.0 -0.0 -1.0 0.0 0.0 0.0 0.0 0.0 0.0
-0.3212012965502965 13.506783708394824 82.23996243249556 0.5353354942504941 -0.8446395139913725 0.0 -0.0 -0.0 -1.0 0.0 0.0 0.0 0.0 0.0 0.0
0.015706168985817285 13.599794394985306 81.85019957736525 -0.02617694830969547 -0.999657324975511 0.0 -0.0 -0.0 -1.0 0.0 0.0 0.0 0.0 0.0 0.0
0.3472841113255606 13.489278801932821 81.46043672223493 -0.5788068522092675 -0.8154646698880349 0.0 -0.0 -0.0 -1.0 0.0 0.0 0.0 0.0 0.0 0.0
0.5610192666233585 13.21273782568549 81.07067386710462 -0.9350321110389308 -0.35456304280914996 0.0 -0.0 -0.0 -1.0 0.0 0.0 0.0 0.0 0.0 0.0
0.5843855803672504 12.864009215537108 80.6809110119743 -0.9739759672787505 0.22665130743815454 0.0 -0.0 -0.0 -1.0 0.0 0.0 0.0 0.0 0.0 0.0
0.40945423737485803 12.561425915613139 80.29114815684399 -0.6824237289580967 0.7309568073114365 0.0 -0.0 -0.0 -1.0 0.0 0.0 0.0 0.0 0.0 0.0
0.09558412083991658 12.407662532129478 79.90138530171367 -0.1593068680665276 0.9872291131175357 0.0 -0.0 -0.0 -1.0 0.0 0.0 0.0 0.0 0.0 0.0
-0.250720244281107 12.454895093484177 79.51162244658336 0.41786707380184496 0.9085081775263697 0.0 -0.0 -0.0 -1.0 0.0 0.0 0.0 0.0 0.0 0.0
-0.5119485250366539 12.687096328380768 79.12185959145305 0.8532475417277563 0.5215061193653846 0.0 -0.0 -0.0 -1.0 0.0 0.0 0.0 0.0 0.0 0.0
-0.5994589792493771 13.02547414762648 78.73209673632273 0.9990982987489616 -0.04245691271080149 0.0 -0.0 -0.0 -1.0 0.0 0.0 0.0 0.0 0.0 0.0
-0.4835569693489834 13.355207907279704 78.34233388119242 0.8059282822483056 -0.5920131787995071 0.0 -0.0 -0.0 -1.0 0.0 0.0 0.0 0.0 0.0 0.0
-0.2035711470791218 13.564410124002832 77.9525710260621 0.33928524513186964 -0.9406835400047184 0.0 -0.0 -0.0 -1.0 0.0 0.0 0.0 0.0 0.0 0.0
0.14896034362421465 15.01878505178604 77.95257102606256 -0.24826723937369105 0.9686915803566012 0.0 0.0 0.0 1.0 0.0 0.0 0.0 0.0 0.0 0.0
0.4470112838713806 15.1997739237735 78.34233388119287 -0.7450188064523009 0.6670434603775021 0.0 0.0 0.0 1.0 0.0 0.0 0.0 0.0 0.0 0.0
0.5940825056153064 15.51594063691747 78.73209673632319 -0.9901375093588438 0.14009893847088462 0.0 0.0 0.0 1.0 0.0 0.0 0.0 0.0 0.0 0.0
0.5405001584186626 15.860498711607951 79.1218595914535 -0.9008335973644375 -0.43416451934658346 0.0 0.0 0.0 1.0 0.0 0.0 0.0 0.0 0.0 0.0
0.30436187871341874 16.11707238060647 79.51162244658381 -0.5072697978556978 -0.8617873010107789 0.0 0.0 0.0 1.0 0.0 0.0 0.0 0.0 0.0 0.0
-0.03457575400433493 16.199002935915203 79.90138530171413 0.05762625667389154 -0.9983382265253385 0.0 0.0 0.0 1.0 0.0 0.0 0.0 0.0 0.0 0.0
-0.36183529761122446 16.07861802870619 80.29114815684444 0.6030588293520407 -0.7976967145103142 0.0 0.0 0.0 1.0 0.0 0.0 0.0 0.0 0.0 0.0
-0.5668836278797108 15.79657810773822 80.68091101197476 0.9448060464661846 -0.3276301795636985 0.0 0.0 0.0 1.0 0.0 0.0 0.0 0.0 0.0 0.0
-0.18416482629910047 16.1710370537489 96.6611880723176 0.3069413771651674 -0.9517284229148315 0.0 0.0 0.0 1.0 0.0 0.0 0.0 0.0 0.0 0.0
-0.47019800538553036 15.972711464448668 97.05095092744791 0.7836633423092172 -0.6211857740811105 0.0 0.0 0.0 1.0 0.0 0.0 0.0 0.0 0.0 0.0
-0.5979990821172654 15.648960165307207 97.44071378257823 0.9966651368621088 -0.08160027551200982 0.0 0.0 0.0 1.0 0.0 0.0 0.0 0.0 0.0 0.0
-0.5245601474371938 15.308732679964487 97.83047663770854 0.8742669123953228 0.4854455333925226 0.0 0.0 0.0 1.0 0.0 0.0 0.0 0.0 0.0 0.0
-0.2745950386989831 15.06652313572011 98.22023949283886 0.4576583978316385 0.8891281071331507 0.0 0.0 0.0 1.0 0.0 0.0 0.0 0.0 0.0 0.0
0.0677774170969486 15.003840439369068 98.61000234796917 -0.11296236182824765 0.9935992677182214 0.0 0.0 0.0 1.0 0.0 0.0 0.0 0.0 0.0 0.0
0.38734126231481586 15.141778714474803 98.99976520309949 -0.645568770524693 0.7637021425419979 0.0 0.0 0.0 1.0 0.0 0.0 0.0 0.0 0.0 0.0
0.5765561448344232 15.433918658923803 99.3895280582298 -0.9609269080573719 0.2768022351269962 0.0 0.0 0.0 1.0 0.0 0.0 0.0 0.0 0.0 0.0
0.5717470419739423 15.7819486740651 99.77929091336011 -0.9529117366232371 -0.303247790108499 0.0 0.0 0.0 1.0 0.0 0.0 0.0 0.0 0.0 0.0
0.3745323239674833 16.06874890752248 100.16905376849043 -0.6242205399458054 -0.7812481792041305 0.0 0.0 0.0 1.0 0.0 0.0 0.0 0.0 0.0 0.0
0.05127913633252595 16.197804692334373 100.55881662362074 -0.08546522722087657 -0.9963411538906168 0.0 0.0 0.0 1.0 0.0 0.0 0.0 0.0 0.0 0.0
-0.28923062290820767 16.125685882226385 100.94857947875106 0.482051038180346 -0.8761431370439721 0.0 0.0 0.0 1.0 0.0 0.0 0.0 0.0 0.0 0.0
-0.5324078350008541 15.876662063228236 101.33834233388137 0.8873463916680899 -0.4611034387137256 0.0 0.0 0.0 1.0 0.0 0.0 0.0 0.0 0.0 0.0
-0.5964179513649204 15.534535297375822 101.72810518901169 0.9940299189415338 0.1091078377069652 0.0 0.0 0.0 1.0 0.0 0.0 0.0 0.0 0.0 0.0
-0.45972014203463474 15.21443886216625 102.117868044142 0.7662002367243911 0.6426018963895834 0.0 0.0 0.0 1.0 0.0 0.0 0.0 0.0 0.0 0.0
-0.16831626475900469 15.024092338115237 102.50763089927231 0.28052710793167446 0.9598461031412757 0.0 0.0 0.0 1.0 0.0 0.0 0.0 0.0 0.0 0.0
0.16202419731491485 13.577709407474432 102.50763089927193 -0.2700403288581914 -0.962849012457385 0.0 -0.0 -0.0 -1.0 0.0 0.0 0.0 0.0 0.0 0.0
0.4586636301766741 13.386817365630288 102.11786804414162 -0.7644393836277901 -0.6446956093838131 0.0 -0.0 -0.0 -1.0 0.0 0.0 0.0 0.0 0.0 0.0
0.5967650558658962 13.062221122598153 101.7281051890113 -0.9946084264431603 -0.1037018709969223 0.0 -0.0 -0.0 -1.0 0.0 0.0 0.0 0.0 0.0 0.0
0.5285934385611843 12.716118023273642 101.33834233388099 -0.8809890642686404 0.47313662787726224 0.0 -0.0 -0.0 -1.0 0.0 0.0 0.0 0.0 0.0 0.0
0.27771243503003656 12.468139300728387 100.94857947875067 -0.4628540583833942 0.8864344987860203 0.0 -0.0 -0.0 -1.0 0.0 0.0 0.0 0.0 0.0 0.0
-0.0691604307722387 12.403999299651922 100.55881662362036 0.11526738462039782 0.9933345005801293 0.0 -0.0 -0.0 -1.0 0.0 0.0 0.0 0.0 0.0 0.0
-0.39212785444124204 12.545868140545823 100.16905376849004 0.6535464240687366 0.756886432423629 0.0 -0.0 -0.0 -1.0 0.0 0.0 0.0 0.0 0.0 0.0
-0.5795554957734361 12.844708572938467 99.77929091335973 0.96592582628906 0.25881904510255493 0.0 -0.0 -0.0 -1.0 0.0 0.0 0.0 0.0 0.0 0.0
-0.5867976866717002 10.274826221129409 106.01549659544526 0.9779961444528336 0.20862296478431935 0.0 0.0 0.0 1.0 0.0 0.0 0.0 0.0 0.0 0.0
-0.3685940731528811 9.926567418488576 106.47021992643062 0.6143234552548018 0.78905430251904 0.0 0.0 0.0 1.0 0.0 0.0 0.0 0.0 0.0 0.0
0.02253853222470315 9.800423470635184 106.92494325741598 -0.03756422037450524 0.9992942156080273 0.0 0.0 0.0 1.0 0.0 0.0 0.0 0.0 0.0 0.0
0.4030969967262413 9.955575865607765 107.37966658840134 -0.6718283278770687 0.7407068906537247 0.0 0.0 0.0 1.0 0.0 0.0 0.0 0.0 0.0 0.0
0.5945391342372135 10.31923355981308 107.8343899193867 -0.9908985570620223 0.13461073364486642 0.0 0.0 0.0 1.0 0.0 0.0 0.0 0.0 0.0 0.0
0.5070482649725159 10.720783504857037 108.28911325037205 -0.8450804416208596 -0.5346391747617267 0.0 0.0 0.0 1.0 0.0 0.0 0.0 0.0 0.0 0.0
0.18167146190696476 10.97183518598333 108.74383658135741 -0.3027857698449412 -0.953058643305549 0.0 0.0 0.0 1.0 0.0 0.0 0.0 0.0 0.0 0.0
-0.12645367392595988 12.41347679640902 108.74383658135703 0.2107561232099331 0.9775386726516349 0.0 -0.0 -0.0 -1.0 0.0 0.0 0.0 0.0 0.0 0.0
-0.4490428515537489 12.602054630045181 108.32623352228883 0.7484047525895814 0.6632422832580325 0.0 -0.0 -0.0 -1.0 0.0 0.0 0.0 0.0 0.0 0.0
-0.5974715364727985 12.944974886598628 107.90863046322063 0.9957858941213307 0.09170852233561944 0.0 -0.0 -0.0 -1.0 0.0 0.0 0.0 0.0 0.0 0.0
-0.5141719201584523 13.30923653813961 107.49102740415243 0.856953200264087 -0.5153942302326837 0.0 -0.0 -0.0 -1.0 0.0 0.0 0.0 0.0 0.0 0.0
-0.23145161461156383 13.55356133363314 107.07342434508423 0.385752691019273 -0.9226022227219 0.0 -0.0 -0.0 -1.0 0.0 0.0 0.0 0.0 0.0 0.0
0.14103679903348526 13.583188324058694 106.65582128601604 -0.2350613317224754 -0.9719805400978239 0.0 -0.0 -0.0 -1.0 0.0 0.0 0.0 0.0 0.0 0.0
0.45882433429968067 13.386626732462275 106.23821822694784 -0.764707223832801 -0.6443778874371244 0.0 -0.0 -0.0 -1.0 0.0 0.0 0.0 0.0 0.0 0.0
0.59865764570529 13.040112631908165 105.82061516787964 -0.9977627428421498 -0.06685438651360992 0.0 -0.0 -0.0 -1.0 0.0 0.0 0.0 0.0 0.0 0.0
0.5063026254647659 12.678040916501047 105.40301210881144 -0.843837709107943 0.5365984724982543 0.0 -0.0 -0.0 -1.0 0.0 0.0 0.0 0.0 0.0 0.0
0.2175790083173664 12.440840474337035 104.98540904974324 -0.36263168052894396 0.9319325427716082 0.0 -0.0 -0.0 -1.0 0.0 0.0 0.0 0.0 0.0 0.0
-0.15553225058964304 12.420509086329629 104.56780599067504 0.259220417649405 0.9658181894506178 0.0 -0.0 -0.0 -1.0 0.0 0.0 0.0 0.0 0.0 0.0
-0.46832059532250475 12.624932246125082 104.15020293160684 0.7805343255375078 0.6251129231248618 0.0 -0.0 -0.0 -1.0 0.0 0.0 0.0 0.0 0.0 0.0
-0.5994716077945392 12.97482478504102 103.73259987253864 0.9991193463242319 0.041958691598298015 0.0 -0.0 -0.0 -1.0 0.0 0.0 0.0 0.0 0.0 0.0
-0.4981185948330448 13.334481487502005 103.31499681347044 0.8301976580550746 -0.5574691458366742 0.0 -0.0 -0.0 -1.0 0.0 0.0 0.0 0.0 0.0 0.0
-0.20357114707911936 13.564410124002832 102.89739375440224 0.33928524513186553 -0.94068354000472 0.0 -0.0 -0.0 -1.0 0.0 0.0 0.0 0.0 0.0 0.0
0.14896034362421134 15.01878505178604 102.89739375440263 -0.24826723937368556 0.9686915803566019 0.0 0.0 0.0 1.0 0.0 0.0 0.0 0.0 0.0 0.0
0.44701128387137806 15.199773923773497 103.28715660953294 -0.7450188064522967 0.6670434603775057 0.0 0.0 0.0 1.0 0.0 0.0 0.0 0.0 0.0 0.0
0.5940825056153054 15.515940636917467 103.67691946466326 -0.9901375093588423 0.1400989384708901 0.0 0.0 0.0 1.0 0.0 0.0 0.0 0.0 0.0 0.0
0.5405001584186636 15.860498711607947 104.06668231979357 -0.9008335973644392 -0.434164519346578 0.0 0.0 0.0 1.0 0.0 0.0 0.0 0.0 0.0 0.0
0.30436187871342146 16.117072380606466 104.45644517492389 -0.5072697978557024 -0.8617873010107754 0.0 0.0 0.0 1.0 0.0 0.0 0.0 0.0 0.0 0.0
-0.03457575400433156 16.199002935915203 104.8462080300542 0.057626256673885934 -0.9983382265253382 0.0 0.0 0.0 1.0 0.0 0.0 0.0 0.0 0.0 0.0
-0.36183529761122163 16.07861802870619 105.23597088518451 0.6030588293520359 -0.7976967145103171 0.0 0.0 0.0 1.0 0.0 0.0 0.0 0.0 0.0 0.0
-0.5668836278797094 15.796578107738224 105.62573374031483 0.9448060464661822 -0.32763017956370355 0.0 0.0 0.0 1.0 0.0 0.0 0.0 0.0 0.0 0.0
-0.566883627879716 15.796578107738208 5.846442826954679 0.9448060464661933 -0.3276301795636777 0.0 0.0 0.0 1.0 0.0 0.0 0.0 0.0 0.0 0.0
-0.5800605815865351 15.446605992002645 6.236205682084991 0.9667676359775583 0.25565667999559377 0.0 0.0 0.0 1.0 0.0 0.0 0.0 0.0 0.0 0.0
-0.3956074890610288 15.148896115513478 6.625968537215304 0.6593458151017146 0.7518398074775383 0.0 0.0 0.0 1.0 0.0 0.0 0.0 0.0 0.0 0.0
-0.07636860202567526 15.004879981327594 7.015731392345616 0.1272810033761254 0.9918666977873454 0.0 0.0 0.0 1.0 0.0 0.0 0.0 0.0 0.0 0.0
0.26888951615231504 15.063624732017429 7.405494247475929 -0.44814919358719163 0.893958779970954 0.0 0.0 0.0 1.0 0.0 0.0 0.0 0.0 0.0 0.0
0.5225353972718525 15.305115686076812 7.795257102606241 -0.8708923287864208 0.49147385653864784 0.0 0.0 0.0 1.0 0.0 0.0 0.0 0.0 0.0 0.0
0.59815040023999 15.647075457435296 8.185019957736554 -0.9969173337333165 -0.0784590957254917 0.0 0.0 0.0 1.0 0.0 0.0 0.0 0.0 0.0 0.0
0.46997204953808863 15.972996344020919 8.574782812866866 -0.7832867492301476 -0.6216605733681961 0.0 0.0 0.0 1.0 0.0 0.0 0.0 0.0 0.0 0.0
0.1816714619069452 16.171835185983337 8.964545667997179 -0.3027857698449086 -0.9530586433055589 0.0 0.0 0.0 1.0 0.0 0.0 0.0 0.0 0.0 0.0
-0.12645367392595266 17.613476796409014 8.964545667996529 0.2107561232099211 0.9775386726516404 0.0 -0.0 -0.0 -1.0 0.0 0.0 0.0 0.0 0.0 0.0
-0.4351387985446125 17.78689683370718 8.574782812866216 0.7252313309076874 0.6885052771547003 0.0 -0.0 -0.0 -1.0 0.0 0.0 0.0 0.0 0.0 0.0
-0.5922976963081552 18.104169738870986 8.185019957735904 0.9871628271802585 0.15971710188168764 0.0 -0.0 -0.0 -1.0 0.0 0.0 0.0 0.0 0.0 0.0
-0.5432037032774716 18.45481314084176 7.795257102605591 0.9053395054624525 -0.4246885680696013 0.0 -0.0 -0.0 -1.0 0.0 0.0 0.0 0.0 0.0 0.0
-0.3049525772890769 18.716724225873676 7.4054942474752785 0.5082542954817947 -0.861207043122797 0.0 -0.0 -0.0 -1.0 0.0 0.0 0.0 0.0 0.0 0.0
0.039490673053450394 18.79869899510671 7.015731392344966 -0.06581778842241731 -0.9978316585111882 0.0 -0.0 -0.0 -1.0 0.0 0.0 0.0 0.0 0.0 0.0
0.37018228207193954 18.672191780995828 6.6259685372146535 -0.6169704701198991 -0.7869863016597158 0.0 -0.0 -0.0 -1.0 0.0 0.0 0.0 0.0 0.0 0.0
0.5719671499802659 18.38125556362069 6.236205682084341 -0.9532785833004429 -0.30209260603448596 0.0 -0.0 -0.0 -1.0 0.0 0.0 0.0 0.0 0.0 0.0
0.5745787324645873 18.027201619801023 5.8464428269540285 -0.9576312207743122 0.28799730033163007 0.0 -0.0 -0.0 -1.0 0.0 0.0 0.0 0.0 0.0 0.0
0.37710761110187757 17.733320399364793 5.456679971823716 -0.6285126851697959 0.7777993343920138 0.0 -0.0 -0.0 -1.0 0.0 0.0 0.0 0.0 0.0 0.0
0.04831817562943213 17.60194870294945 5.0669171166934035 -0.08053029271572021 0.9967521617509174 0.0 -0.0 -0.0 -1.0 0.0 0.0 0.0 0.0 0.0 0.0
-0.2972968586315803 17.678833445194535 4.677154261563091 0.49549476438596707 0.868610924675773 0.0 -0.0 -0.0 -1.0 0.0 0.0 0.0 0.0 0.0 0.0
-0.5393856814975314 17.93720143342201 4.2873914064327785 0.8989761358292189 0.43799761096331585 0.0 -0.0 -0.0 -1.0 0.0 0.0 0.0 0.0 0.0 0.0
-0.5936469022044498 18.287082463809096 3.8976285513024664 0.9894115036740829 -0.14513743968182802 0.0 -0.0 -0.0 -1.0 0.0 0.0 0.0 0.0 0.0 0.0
-0.441185404835824 18.60663919948752 3.5078656961721544 0.7353090080597066 -0.6777319991458692 0.0 -0.0 -0.0 -1.0 0.0 0.0 0.0 0.0 0.0 0.0
-0.18416482629910527 21.3710370537489 84.1887767081475 0.3069413771651754 -0.951728422914834 0.0 0.0 0.0 1.0 0.0 0.0 0.0 0.0 0.0 0.0
-0.48544683253300036 21.152620720865468 84.6063797672157 0.8090780542216671 -0.5877012014424442 0.0 0.0 0.0 1.0 0.0 0.0 0.0 0.0 0.0 0.0
-0.5999982871754062 20.798566338051362 85.0239828262839 0.9999971452923435 0.002389436581063553 0.0 0.0 0.0 1.0 0.0 0.0 0.0 0.0 0.0 0.0
-0.4837561644169417 20.445063423428053 85.4415858853521 0.8062602740282361 0.5915609609532436 0.0 0.0 0.0 1.0 0.0 0.0 0.0 0.0 0.0 0.0
-0.1814338174946539 20.228089368983824 85.8591889444203 0.3023896958244231 0.9531843850269601 0.0 0.0 0.0 1.0 0.0 0.0 0.0 0.0 0.0 0.0
0.1906783283255868 20.231104776688216 86.2767920034885 -0.3177972138759779 0.9481587055196388 0.0 0.0 0.0 1.0 0.0 0.0 0.0 0.0 0.0 0.0
0.4894447088866433 20.4529497486777 86.6943950625567 -0.8157411814777388 0.5784170855371702 0.0 0.0 0.0 1.0 0.0 0.0 0.0 0.0 0.0 0.0
0.5999427264901027 20.808290050158227 87.1119981216249 -0.999904544150171 -0.013816750263711652 0.0 0.0 0.0 1.0 0.0 0.0 0.0 0.0 0.0 0.0
0.4796685385025754 21.160441525314173 87.52960118069309 -0.7994475641709589 -0.6007358755236212 0.0 0.0 0.0 1.0 0.0 0.0 0.0 0.0 0.0 0.0
0.17488646051953433 21.373946622890102 87.94720423976129 -0.29147743419922384 -0.9565777048168371 0.0 0.0 0.0 1.0 0.0 0.0 0.0 0.0 0.0 0.0
-0.1971669292739012 21.36667909966815 88.36480729882949 0.3286115487898353 -0.9444651661135822 0.0 0.0 0.0 1.0 0.0 0.0 0.0 0.0 0.0 0.0
-0.49337866764114696 21.141434459767392 88.78241035789769 0.8222977794019115 -0.5690574329456527 0.0 0.0 0.0 1.0 0.0 0.0 0.0 0.0 0.0 0.0
-0.5998088180404817 20.78485464424702 89.20001341696589 0.9996813634008026 0.025242259588300897 0.0 0.0 0.0 1.0 0.0 0.0 0.0 0.0 0.0 0.0
-0.475518271679426 20.434100596749577 89.61761647603409 0.7925304527990432 0.6098323387507045 0.0 0.0 0.0 1.0 0.0 0.0 0.0 0.0 0.0 0.0
-0.16831626475900074 20.22409233811523 90.03521953510229 0.28052710793166785 0.9598461031412822 0.0 0.0 0.0 1.0 0.0 0.0 0.0 0.0 0.0 0.0
0.16202419731491596 18.777709407474433 90.03521953510187 -0.27004032885819323 -0.9628490124573881 0.0 -0.0 -0.0 -1.0 0.0 0.0 0.0 0.0 0.0 0.0
0.4714987165516662 18.57106463088003 89.61761647603367 -0.7858311942527769 -0.6184410514667207 0.0 -0.0 -0.0 -1.0 0.0 0.0 0.0 0.0 0.0 0.0
0.5996079254886799 18.221687224146137 89.20001341696548 -0.999346542481133 -0.03614537357689934 0.0 -0.0 -0.0 -1.0 0.0 0.0 0.0 0.0 0.0 0.0
0.49707371240373927 17.86396767352356 88.78241035789728 -0.8284561873395653 0.5600538774607311 0.0 -0.0 -0.0 -1.0 0.0 0.0 0.0 0.0 0.0 0.0
0.2033365862943949 17.63550532980891 88.36480729882908 -0.33889431049065816 0.9408244503184798 0.0 -0.0 -0.0 -1.0 0.0 0.0 0.0 0.0 0.0 0.0
-0.16861539337443093 17.62417984655173 87.94720423976088 0.2810256556240515 0.9597002557471163 0.0 -0.0 -0.0 -1.0 0.0 0.0 0.0 0.0 0.0 0.0
-0.4757082714865831 17.834347650849537 87.52960118069268 0.7928471191443051 0.6094205819174344 0.0 -0.0 -0.0 -1.0 0.0 0.0 0.0 0.0 0.0 0.0
-0.5998166042720645 18.185166212906587 87.11199812162448 0.9996943404534406 0.024722978489019443 0.0 -0.0 -0.0 -1.0 0.0 0.0 0.0 0.0 0.0 0.0
-0.4932012452682032 18.54169069590186 86.69439506255628 0.8220020754470052 -0.5694844931697651 0.0 -0.0 -0.0 -1.0 0.0 0.0 0.0 0.0 0.0 0.0
-0.1968725450648598 18.766781440239257 86.27679200348808 0.32812090844143293 -0.944635733732097 0.0 -0.0 -0.0 -1.0 0.0 0.0 0.0 0.0 0.0 0.0
0.17518456960019 18.77385570187461 85.85918894441988 -0.2919742826669833 -0.9564261697910137 0.0 -0.0 -0.0 -1.0 0.0 0.0 0.0 0.0 0.0 0.0
0.4798557026921962 18.560192316122624 85.44158588535169 -0.7997595044869935 -0.6003205268710432 0.0 -0.0 -0.0 -1.0 0.0 0.0 0.0 0.0 0.0 0.0
0.5999469517616935 18.207978412865675 85.02398282628349 -0.9999115862694892 -0.013297354776128645 0.0 -0.0 -0.0 -1.0 0.0 0.0 0.0 0.0 0.0 0.0
0.48926436995965467 17.852695556769014 84.60637976721529 -0.8154406165994244 0.57884073871831 0.0 -0.0 -0.0 -1.0 0.0 0.0 0.0 0.0 0.0 0.0
0.19038279384155313 17.631005806875773 84.18877670814709 -0.3173046564025885 0.9483236552070413 0.0 -0.0 -0.0 -1.0 0.0 0.0 0.0 0.0 0.0 0.0
-0.18416482629910105 16.1710370537489 84.18877670814759 0.3069413771651684 -0.9517284229148315 0.0 0.0 0.0 1.0 0.0 0.0 0.0 0.0 0.0 0.0
-0.478216768741134 15.962365453782215 84.60019305522958 0.7970279479018899 -0.6039424229703563 0.0 0.0 0.0 1.0 0.0 0.0 0.0 0.0 0.0 0.0
-0.5995655319128377 15.622829212471679 85.01160940231158 0.999275886521396 -0.03804868745279588 0.0 0.0 0.0 1.0 0.0 0.0 0.0 0.0 0.0 0.0
-0.5043872297228819 15.275048430543139 85.42302574939357 0.8406453828714696 0.5415859490947699 0.0 0.0 0.0 1.0 0.0 0.0 0.0 0.0 0.0 0.0
-0.22705454932949426 15.044620641697245 85.83444209647557 0.3784242488824904 0.9256322638379268 0.0 0.0 0.0 1.0 0.0 0.0 0.0 0.0 0.0 0.0
0.1322765993322072 15.01476252574779 86.24585844355757 -0.22046099888701198 0.9753957904203521 0.0 0.0 0.0 1.0 0.0 0.0 0.0 0.0 0.0 0.0
0.44383738371355064 15.196257041153272 86.65727479063956 -0.7397289728559177 0.6729049314112147 0.0 0.0 0.0 1.0 0.0 0.0 0.0 0.0 0.0 0.0
0.5951107581654272 15.52355926795372 87.06869113772156 -0.9918512636090452 0.12740122007713628 0.0 0.0 0.0 1.0 0.0 0.0 0.0 0.0 0.0 0.0
0.5314658640176922 15.878467296794309 87.48010748480355 -0.8857764400294869 -0.46411216132384575 0.0 0.0 0.0 1.0 0.0 0.0 0.0 0.0 0.0 0.0
0.27588741506984726 16.1328096603911 87.89152383188555 -0.4598123584497454 -0.8880161006518325 0.0 0.0 0.0 1.0 0.0 0.0 0.0 0.0 0.0 0.0
-0.07932500076849663 16.194733170634596 88.30294017896755 0.13220833461416104 -0.9912219510576592 0.0 0.0 0.0 1.0 0.0 0.0 0.0 0.0 0.0 0.0
-0.40588998990868447 16.04187477421995 88.71435652604954 0.676483316514474 -0.7364579570332446 0.0 0.0 0.0 1.0 0.0 0.0 0.0 0.0 0.0 0.0
-0.5858718889666067 15.729437744567424 89.12577287313154 0.9764531482776776 -0.21572957427903616 0.0 0.0 0.0 1.0 0.0 0.0 0.0 0.0 0.0 0.0
-0.55427204417226 15.370255574498303 89.53718922021353 0.9237867402870997 0.3829073758361634 0.0 0.0 0.0 1.0 0.0 0.0 0.0 0.0 0.0 0.0
-0.32250242184961664 15.094043294439997 89.94860556729553 0.5375040364160276 0.8432611759333404 0.0 0.0 0.0 1.0 0.0 0.0 0.0 0.0 0.0 0.0
0.02573570851474161 15.000552193008229 90.36002191437753 -0.042892847524569344 0.9990796783196205 0.0 0.0 0.0 1.0 0.0 0.0 0.0 0.0 0.0 0.0
0.36467964642957423 15.123545641766182 90.77143826145952 -0.607799410715957 0.7940905970563672 0.0 0.0 0.0 1.0 0.0 0.0 0.0 0.0 0.0 0.0
0.5719231955868981 15.418605792954486 91.18285460854152 -0.9532053259781633 0.30232367840919394 0.0 0.0 0.0 1.0 0.0 0.0 0.0 0.0 0.0 0.0
0.5726224313017735 15.779174638746802 91.59427095562351 -0.954370718836289 -0.298624397911335 0.0 0.0 0.0 1.0 0.0 0.0 0.0 0.0 0.0 0.0
-0.5851089401481128 18.332843999332884 111.86193942239954 0.9751815669135211 -0.22140666555480887 0.0 -0.0 -0.0 -1.0 0.0 0.0 0.0 0.0 0.0 0.0
-0.41001887703198214 18.638046253810526 111.47217656726923 0.6833647950533035 -0.7300770896842097 0.0 -0.0 -0.0 -1.0 0.0 0.0 0.0 0.0 0.0 0.0
-0.09392224427854164 18.79260325010051 111.08241371213892 0.15653707379756937 -0.9876720835008467 0.0 -0.0 -0.0 -1.0 0.0 0.0 0.0 0.0 0.0 0.0
0.25447449517784365 18.743362430891192 110.6926508570086 -0.4241241586297394 -0.9056040514853192 0.0 -0.0 -0.0 -1.0 0.0 0.0 0.0 0.0 0.0 0.0
0.5153567867996357 18.50725784334913 110.30288800187829 -0.8589279779993927 -0.5120964055818822 0.0 -0.0 -0.0 -1.0 0.0 0.0 0.0 0.0 0.0 0.0
0.599006524710846 18.16548647578357 109.91312514674797 -0.9983442078514099 0.05752254036071219 0.0 -0.0 -0.0 -1.0 0.0 0.0 0.0 0.0 0.0 0.0
0.4766563441518277 17.835584399922535 109.52336229161766 -0.7944272402530461 0.6073593334624385 0.0 -0.0 -0.0 -1.0 0.0 0.0 0.0 0.0 0.0 0.0
0.19038279384154874 17.631005806875773 109.13359943648734 -0.3173046564025812 0.948323655207044 0.0 -0.0 -0.0 -1.0 0.0 0.0 0.0 0.0 0.0 0.0
-0.184164826299098 16.1710370537489 109.13359943648761 0.3069413771651633 -0.9517284229148328 0.0 0.0 0.0 1.0 0.0 0.0 0.0 0.0 0.0 0.0
-0.473289586346556 15.96877766669893 109.52336229161793 0.7888159772442599 -0.6146294444982157 0.0 0.0 0.0 1.0 0.0 0.0 0.0 0.0 0.0 0.0
-0.5987324194482422 15.638980634957054 109.91312514674824 0.9978873657470702 -0.06496772492842129 0.0 0.0 0.0 1.0 0.0 0.0 0.0 0.0 0.0 0.0
-0.5171103202815205 15.295702585192803 110.30288800187856 0.861850533802534 0.5071623580119974 0.0 0.0 0.0 1.0 0.0 0.0 0.0 0.0 0.0 0.0
-0.2566513818752226 15.057662403864956 110.69265085700887 0.42775230312537094 0.9038959935584089 0.0 0.0 0.0 1.0 0.0 0.0 0.0 0.0 0.0 0.0
0.09256757566209262 15.007183633883104 111.08241371213919 -0.15427929277015434 0.9880272768614962 0.0 0.0 0.0 1.0 0.0 0.0 0.0 0.0 0.0 0.0
0.40977306915083406 15.161723795080425 111.4721765672695 -0.68295511525139 0.7304603415326277 0.0 0.0 0.0 1.0 0.0 0.0 0.0 0.0 0.0 0.0
0.5852631150489344 15.467836895605398 111.86193942239981 -0.9754385250815572 0.2202718406576718 0.0 0.0 0.0 1.0 0.0 0.0 0.0 0.0 0.0 0.0
0.5583464374419262 15.819657132358389 112.25170227753013 -0.9305773957365435 -0.3660952205973124 0.0 0.0 0.0 1.0 0.0 0.0 0.0 0.0 0.0 0.0
0.3383318691982918 16.095511398743554 112.64146513266044 -0.5638864486638195 -0.8258523312392525 0.0 0.0 0.0 1.0 0.0 0.0 0.0 0.0 0.0 0.0
0.0013089959018786736 16.19999857210641 113.03122798779076 -0.0021816598364644557 -0.9999976201773484 0.0 0.0 0.0 1.0 0.0 0.0 0.0 0.0 0.0 0.0
-0.3361665790337941 16.0969829284198 113.42099084292107 0.56027763172299 -0.8283048806996612 0.0 0.0 0.0 1.0 0.0 0.0 0.0 0.0 0.0 0.0
-0.557382690380236 15.822091279577771 113.81075369805139 0.9289711506337266 -0.3701521326296155 0.0 0.0 0.0 1.0 0.0 0.0 0.0 0.0 0.0 0.0
-0.585834212266956 15.470391837689304 114.2005165531817 0.9763903537782598 0.21601360385116342 0.0 0.0 0.0 1.0 0.0 0.0 0.0 0.0 0.0 0.0
-0.41168150304261986 15.16351593379303 114.59027940831201 0.6861358384043663 0.7274734436782829 0.0 0.0 0.0 1.0 0.0 0.0 0.0 0.0 0.0 0.0
-0.09515333564243746 15.007593178030405 114.98004226344233 0.15858889273739574 0.9873447032826628 0.0 0.0 0.0 1.0 0.0 0.0 0.0 0.0 0.0 0.0
0.25428255206804895 15.056547717169428 115.36980511857264 -0.42380425344674816 0.9057538047176215 0.0 0.0 0.0 1.0 0.0 0.0 0.0 0.0 0.0 0.0
0.5157776540273137 15.293449169620956 115.75956797370296 -0.8596294233788561 0.5109180506317411 0.0 0.0 0.0 1.0 0.0 0.0 0.0 0.0 0.0 0.0
0.5988968045137246 15.636367809162099 116.14933082883327 -0.9981613408562076 -0.060613015270161386 0.0 0.0 0.0 1.0 0.0 0.0 0.0 0.0 0.0 0.0
0.4748941719894855 15.966709047352834 116.53909368396359 -0.7914902866491424 -0.6111817455880546 0.0 0.0 0.0 1.0 0.0 0.0 0.0 0.0 0.0 0.0
0.18665468446366915 16.170228049790406 116.9288565390939 -0.3110911407727819 -0.9503800829840093 0.0 0.0 0.0 1.0 0.0 0.0 0.0 0.0 0.0 0.0
-0.11234306682783375 16.189388696308065 117.31861939422421 0.18723844471305623 -0.9823144938467716 0.0 0.0 0.0 1.0 0.0 0.0 0.0 0.0 0.0 0.0
-0.4164182181798939 16.03196743808751 117.70838224935453 0.6940303636331564 -0.7199457301458436 0.0 0.0 0.0 1.0 0.0 0.0 0.0 0.0 0.0 0.0
-0.5848761925762694 15.733865004229964 118.09814510448484 0.9747936542937823 -0.22310834038326982 0.0 0.0 0.0 1.0 0.0 0.0 0.0 0.0 0.0 0.0
-0.5628543689165552 15.392166029264832 118.48790795961516 0.9380906148609252 0.3463899512252836 0.0 0.0 0.0 1.0 0.0 0.0 0.0 0.0 0.0 0.0
-0.3575247138097051 15.118153469437324 118.87767081474547 0.595874523016175 0.8030775509377963 0.0 0.0 0.0 1.0 0.0 0.0 0.0 0.0 0.0 0.0
-0.03575804835616802 15.00106647950064 119.26743366987579 0.059596747260280025 0.9982225341656024 0.0 0.0 0.0 1.0 0.0 0.0 0.0 0.0 0.0 0.0
0.29765413441576216 15.0790374137568 119.6571965250061 -0.49609022402627023 0.8682709770720014 0.0 0.0 0.0 1.0 0.0 0.0 0.0 0.0 0.0 0.0
0.5341276827660474 15.326673055658661 120.04695938013641 -0.8902128046100788 0.4555449072355661 0.0 0.0 0.0 1.0 0.0 0.0 0.0 0.0 0.0 0.0
0.5966489751674349 15.663324564204192 120.43672223526673 -0.9944149586123914 -0.10554094034031863 0.0 0.0 0.0 1.0 0.0 0.0 0.0 0.0 0.0 0.0
0.4648563636301769 15.979352818880434 120.82648509039704 -0.7747606060502947 -0.6322546981340532 0.0 0.0 0.0 1.0 0.0 0.0 0.0 0.0 0.0 0.0
0.18167146190696162 16.17183518598333 121.21624794552736 -0.302785769844936 -0.9530586433055481 0.0 0.0 0.0 1.0 0.0 0.0 0.0 0.0 0.0 0.0
-0.12645367392596393 17.613476796409017 121.21624794552709 0.21075612320993986 0.9775386726516382 0.0 -0.0 -0.0 -1.0 0.0 0.0 0.0 0.0 0.0 0.0
-0.43307714530987174 17.784736004197022 120.82648509039677 0.7217952421831194 0.6921066596716303 0.0 -0.0 -0.0 -1.0 0.0 0.0 0.0 0.0 0.0 0.0
-0.5913143484479554 18.098278117793793 120.43672223526646 0.9855239140799255 0.16953647034368002 0.0 -0.0 -0.0 -1.0 0.0 0.0 0.0 0.0 0.0 0.0
-0.5469480882616885 18.446673445564958 120.04695938013614 0.911580147102814 -0.4111224092749284 0.0 -0.0 -0.0 -1.0 0.0 0.0 0.0 0.0 0.0 0.0
-0.31517968363007354 18.71055045492767 119.65719652500583 0.5252994727167891 -0.8509174248794492 0.0 -0.0 -0.0 -1.0 0.0 0.0 0.0 0.0 0.0 0.0
0.024579497211407668 18.799496328860183 119.26743366987552 -0.04096582868567944 -0.9991605481003067 0.0 -0.0 -0.0 -1.0 0.0 0.0 0.0 0.0 0.0 0.0
0.35591694556005604 18.683035327758958 118.8776708147452 -0.59319490926676 -0.8050588795982627 0.0 -0.0 -0.0 -1.0 0.0 0.0 0.0 0.0 0.0 0.0
0.5653057112569787 18.401070765702638 118.48790795961489 -0.9421761854282977 -0.3351179428377295 0.0 -0.0 -0.0 -1.0 0.0 0.0 0.0 0.0 0.0 0.0
0.5810024158051775 18.050212841576617 118.09814510448457 -0.9683373596752957 0.24964526403896958 0.0 -0.0 -0.0 -1.0 0.0 0.0 0.0 0.0 0.0 0.0
0.3976288594153333 17.750676853300362 117.70838224935426 -0.6627147656922221 0.7488719111660638 0.0 -0.0 -0.0 -1.0 0.0 0.0 0.0 0.0 0.0 0.0
0.078014766588805 17.60509353996271 117.31861939422394 -0.13002461098134166 0.9915107667288139 0.0 -0.0 -0.0 -1.0 0.0 0.0 0.0 0.0 0.0 0.0
-0.26832971413177575 17.66334446381877 116.92885653909363 0.44721619021962616 0.8944258936353826 0.0 -0.0 -0.0 -1.0 0.0 0.0 0.0 0.0 0.0 0.0
-0.522735736841616 17.905470970142744 116.53909368396332 0.8712262280693599 0.4908817164287598 0.0 -0.0 -0.0 -1.0 0.0 0.0 0.0 0.0 0.0 0.0
-0.598035551549742 18.248512669299878 116.149330828833 0.9967259192495698 -0.08085444883313342 0.0 -0.0 -0.0 -1.0 0.0 0.0 0.0 0.0 0.0 0.0
-0.46842900088200695 18.574932355409196 115.75956797370269 0.7807150014700115 -0.624887259015328 0.0 -0.0 -0.0 -1.0 0.0 0.0 0.0 0.0 0.0 0.0
-0.17832349031356703 18.772888063065018 115.36980511857237 0.29720581718927835 -0.9548134384417004 0.0 -0.0 -0.0 -1.0 0.0 0.0 0.0 0.0 0.0 0.0
0.17288142841982604 18.774553750059578 114.98004226344206 -0.28813571403304333 -0.95758958343263 0.0 -0.0 -0.0 -1.0 0.0 0.0 0.0 0.0 0.0 0.0
0.4648515657983398 18.579358698035033 114.59027940831174 -0.7747526096638996 -0.6322644967250549 0.0 -0.0 -0.0 -1.0 0.0 0.0 0.0 0.0 0.0 0.0
0.5975484884989246 18.254183059092803 114.20051655318143 -0.9959141474982076 -0.0903050984880035 0.0 -0.0 -0.0 -1.0 0.0 0.0 0.0 0.0 0.0 0.0
0.5255059294130827 17.910442547753135 113.81075369805112 -0.875843215688471 0.4825957537447755 0.0 -0.0 -0.0 -1.0 0.0 0.0 0.0 0.0 0.0 0.0
0.2734080045543211 17.66591380560285 113.4209908429208 -0.4556800075905352 0.8901436573285794 0.0 -0.0 -0.0 -1.0 0.0 0.0 0.0 0.0 0.0 0.0
-0.07236836522751455 17.604380306139646 113.03122798779049 0.12061394204585757 0.9926994897672548 0.0 -0.0 -0.0 -1.0 0.0 0.0 0.0 0.0 0.0 0.0
-0.39334898725064954 17.746925420897515 112.64146513266017 0.6555816454177491 0.7551242985041376 0.0 -0.0 -0.0 -1.0 0.0 0.0 0.0 0.0 0.0 0.0
-0.5795554957734392 18.044708572938468 112.25170227752986 0.9659258262890653 0.25881904510254966 0.0 -0.0 -0.0 -1.0 0.0 0.0 0.0 0.0 0.0 0.0
-0.5851089401481122 23.532843999332876 12.082648509038915 0.9751815669135202 -0.22140666555479194 0.0 -0.0 -0.0 -1.0 0.0 0.0 0.0 0.0 0.0 0.0
-0.4100188770319874 23.838046253810518 11.692885653908602 0.6833647950533123 -0.7300770896841953 0.0 -0.0 -0.0 -1.0 0.0 0.0 0.0 0.0 0.0 0.0
-0.0939222442785508 23.992603250100505 11.30312279877829 0.15653707379758464 -0.9876720835008396 0.0 -0.0 -0.0 -1.0 0.0 0.0 0.0 0.0 0.0 0.0
0.25447449517783377 23.943362430891195 10.913359943647977 -0.42412415862972286 -0.9056040514853219 0.0 -0.0 -0.0 -1.0 0.0 0.0 0.0 0.0 0.0 0.0
0.5153567867996284 23.70725784334914 10.523597088517665 -0.8589279779993806 -0.5120964055818938 0.0 -0.0 -0.0 -1.0 0.0 0.0 0.0 0.0 0.0 0.0
0.5990065247108439 23.365486475783584 10.133834233387352 -0.9983442078514064 0.05752254036069576 0.0 -0.0 -0.0 -1.0 0.0 0.0 0.0 0.0 0.0 0.0
0.47665634415183156 23.03558439992255 9.74407137825704 -0.7944272402530524 0.607359333462423 0.0 -0.0 -0.0 -1.0 0.0 0.0 0.0 0.0 0.0 0.0
0.19038279384155715 22.83100580687578 9.354308523126727 -0.3173046564025952 0.9483236552070347 0.0 -0.0 -0.0 -1.0 0.0 0.0 0.0 0.0 0.0 0.0
-0.18416482629911535 21.3710370537489 9.354308523127491 0.3069413771651922 -0.9517284229148288 0.0 0.0 0.0 1.0 0.0 0.0 0.0 0.0 0.0 0.0
-0.4854468325330067 21.15262072086546 9.771911582195683 0.8090780542216777 -0.5877012014424302 0.0 0.0 0.0 1.0 0.0 0.0 0.0 0.0 0.0 0.0
-0.5999982871754064 20.79856633805135 10.189514641263875 0.9999971452923437 0.0023894365810810947 0.0 0.0 0.0 1.0 0.0 0.0 0.0 0.0 0.0 0.0
-0.4837561644169356 20.445063423428046 10.607117700332067 0.8062602740282259 0.5915609609532579 0.0 0.0 0.0 1.0 0.0 0.0 0.0 0.0 0.0 0.0
-0.18143381749464393 20.22808936898382 11.024720759400259 0.3023896958244065 0.9531843850269657 0.0 0.0 0.0 1.0 0.0 0.0 0.0 0.0 0.0 0.0
0.1906783283255968 20.23110477668822 11.44232381846845 -0.31779721387599463 0.9481587055196334 0.0 0.0 0.0 1.0 0.0 0.0 0.0 0.0 0.0 0.0
0.4894447088866495 20.452949748677707 11.859926877536642 -0.815741181477749 0.578417085537156 0.0 0.0 0.0 1.0 0.0 0.0 0.0 0.0 0.0 0.0
0.5999427264901026 20.808290050158238 12.277529936604834 -0.9999045441501709 -0.013816750263729083 0.0 0.0 0.0 1.0 0.0 0.0 0.0 0.0 0.0 0.0
0.4796685385025692 21.16044152531418 12.695132995673026 -0.7994475641709485 -0.6007358755236352 0.0 0.0 0.0 1.0 0.0 0.0 0.0 0.0 0.0 0.0
0.17488646051952436 21.373946622890106 13.112736054741218 -0.29147743419920724 -0.9565777048168425 0.0 0.0 0.0 1.0 0.0 0.0 0.0 0.0 0.0 0.0
-0.19716692927391116 21.366679099668147 13.53033911380941 0.3286115487898519 -0.9444651661135768 0.0 0.0 0.0 1.0 0.0 0.0 0.0 0.0 0.0 0.0
-0.4933786676411531 21.141434459767385 13.947942172877601 0.8222977794019217 -0.5690574329456385 0.0 0.0 0.0 1.0 0.0 0.0 0.0 0.0 0.0 0.0
-0.5998088180404816 20.78485464424701 14.365545231945793 0.9996813634008025 0.025242259588318494 0.0 0.0 0.0 1.0 0.0 0.0 0.0 0.0 0.0 0.0
-0.4755182716794198 20.43410059674957 14.783148291013985 0.7925304527990329 0.6098323387507187 0.0 0.0 0.0 1.0 0.0 0.0 0.0 0.0 0.0 0.0
-0.16831626475899064 20.224092338115227 15.200751350082177 0.28052710793165103 0.9598461031412876 0.0 0.0 0.0 1.0 0.0 0.0 0.0 0.0 0.0 0.0
0.16202419731490877 18.777709407474433 15.20075135008153 -0.27004032885818124 -0.9628490124573904 0.0 -0.0 -0.0 -1.0 0.0 0.0 0.0 0.0 0.0 0.0
0.49480500246551584 18.53936412529185 14.746028019096165 -0.8246750041091929 -0.5656068754864187 0.0 -0.0 -0.0 -1.0 0.0 0.0 0.0 0.0 0.0 0.0
0.5972931990554556 18.143071673464764 14.2913046881108 -0.995488665092426 0.09488054422539116 0.0 -0.0 -0.0 -1.0 0.0 0.0 0.0 0.0 0.0 0.0
0.42178863445536874 17.773274856793886 13.836581357125436 -0.7029810574256145 0.7112085720101887 0.0 -0.0 -0.0 -1.0 0.0 0.0 0.0 0.0 0.0 0.0
0.049974807810708614 17.602084856702653 13.38185802614007 -0.08329134635118102 0.9965252388289092 0.0 -0.0 -0.0 -1.0 0.0 0.0 0.0 0.0 0.0 0.0
-0.34509834078037466 17.709177083674128 12.927134695154706 0.5751639013006243 0.8180381938764552 0.0 -0.0 -0.0 -1.0 0.0 0.0 0.0 0.0 0.0 0.0
-0.5795554957734359 18.044708572938458 12.472411364169341 0.9659258262890597 0.2588190451025669 0.0 -0.0 -0.0 -1.0 0.0 0.0 0.0 0.0 0.0 0.0
-0.5867976866716961 15.474826221129392 18.70861704625498 0.9779961444528267 0.20862296478434972 0.0 0.0 0.0 1.0 0.0 0.0 0.0 0.0 0.0 0.0
-0.4139612745982028 15.165677466468717 19.09837990138529 0.6899354576636713 0.7238708892188073 0.0 0.0 0.0 1.0 0.0 0.0 0.0 0.0 0.0 0.0
-0.09687617223063663 15.007872473825156 19.4881427565156 0.16146028705106102 0.9868792102914091 0.0 0.0 0.0 1.0 0.0 0.0 0.0 0.0 0.0 0.0
0.25396634133085344 15.056399873554998 19.87790561164591 -0.4232772355514224 0.9060002107416708 0.0 0.0 0.0 1.0 0.0 0.0 0.0 0.0 0.0 0.0
0.5163119003129304 15.29434983789428 20.26766846677622 -0.860519833854884 0.5094169368428665 0.0 0.0 0.0 1.0 0.0 0.0 0.0 0.0 0.0 0.0
0.5987437331241887 15.638806469106486 20.657431321906532 -0.9979062218736476 -0.06467744851080859 0.0 0.0 0.0 1.0 0.0 0.0 0.0 0.0 0.0 0.0
0.47253769417128666 15.969740622041028 21.047194177036843 -0.787562823618811 -0.6162343700683786 0.0 0.0 0.0 1.0 0.0 0.0 0.0 0.0 0.0 0.0
0.18167146190694697 16.171835185983337 21.436957032167154 -0.30278576984491157 -0.9530586433055576 0.0 0.0 0.0 1.0 0.0 0.0 0.0 0.0 0.0 0.0
-0.1264536739259533 17.613476796409014 21.436957032166507 0.21075612320992215 0.9775386726516406 0.0 -0.0 -0.0 -1.0 0.0 0.0 0.0 0.0 0.0 0.0
-0.43184628866422026 17.783456145205644 21.047194177036197 0.719743814440367 0.6942397579905937 0.0 -0.0 -0.0 -1.0 0.0 0.0 0.0 0.0 0.0 0.0
-0.5907019079849067 18.09477996434617 20.657431321905886 0.9845031799748445 0.17536672608971837 0.0 -0.0 -0.0 -1.0 0.0 0.0 0.0 0.0 0.0 0.0
-0.5491165716792633 18.441807755680447 20.267668466775575 0.9151942861321054 -0.40301292613407974 0.0 -0.0 -0.0 -1.0 0.0 0.0 0.0 0.0 0.0 0.0
-0.3212012965503006 18.706783708394823 19.877905611645264 0.535335494250501 -0.8446395139913708 0.0 -0.0 -0.0 -1.0 0.0 0.0 0.0 0.0 0.0 0.0
0.015706168985813253 18.79979439498531 19.488142756514954 -0.026176948309688752 -0.9996573249755134 0.0 -0.0 -0.0 -1.0 0.0 0.0 0.0 0.0 0.0 0.0
0.34728411132555803 18.689278801932822 19.098379901384643 -0.5788068522092633 -0.8154646698880407 0.0 -0.0 -0.0 -1.0 0.0 0.0 0.0 0.0 0.0 0.0
0.5610192666233584 18.412737825685493 18.708617046254332 -0.9350321110389306 -0.35456304280915707 0.0 -0.0 -0.0 -1.0 0.0 0.0 0.0 0.0 0.0 0.0
0.5843855803672526 18.06400921553711 18.31885419112402 -0.9739759672787542 0.22665130743814854 0.0 -0.0 -0.0 -1.0 0.0 0.0 0.0 0.0 0.0 0.0
0.409454237374862 17.761425915613138 17.92909133599371 -0.6824237289581032 0.7309568073114336 0.0 -0.0 -0.0 -1.0 0.0 0.0 0.0 0.0 0.0 0.0
0.09558412083992081 17.607662532129478 17.5393284808634 -0.15930686806653466 0.987229113117537 0.0 -0.0 -0.0 -1.0 0.0 0.0 0.0 0.0 0.0 0.0
-0.25072024428110395 17.654895093484175 17.14956562573309 0.41786707380183985 0.9085081775263746 0.0 -0.0 -0.0 -1.0 0.0 0.0 0.0 0.0 0.0 0.0
-0.511948525036653 17.887096328380764 16.75980277060278 0.8532475417277549 0.5215061193653916 0.0 -0.0 -0.0 -1.0 0.0 0.0 0.0 0.0 0.0 0.0
-0.5994589792493786 18.225474147626475 16.370039915472468 0.9990982987489643 -0.042456912710794825 0.0 -0.0 -0.0 -1.0 0.0 0.0 0.0 0.0 0.0 0.0
-0.483556969348987 18.5552079072797 15.980277060342155 0.8059282822483116 -0.5920131787995031 0.0 -0.0 -0.0 -1.0 0.0 0.0 0.0 0.0 0.0 0.0
-0.2035711470791262 18.76441012400283 15.590514205211843 0.33928524513187697 -0.9406835400047184 0.0 -0.0 -0.0 -1.0 0.0 0.0 0.0 0.0 0.0 0.0
0.14896034362422708 20.21878505178604 15.59051420521249 -0.24826723937371176 0.9686915803566002 0.0 0.0 0.0 1.0 0.0 0.0 0.0 0.0 0.0 0.0
0.4470112838713906 20.399773923773505 15.980277060342802 -0.7450188064523176 0.6670434603774897 0.0 0.0 0.0 1.0 0.0 0.0 0.0 0.0 0.0 0.0
0.5940825056153105 20.71594063691748 16.370039915473114 -0.9901375093588507 0.14009893847086524 0.0 0.0 0.0 1.0 0.0 0.0 0.0 0.0 0.0 0.0
0.5405001584186596 21.060498711607963 16.759802770603425 -0.9008335973644325 -0.4341645193466034 0.0 0.0 0.0 1.0 0.0 0.0 0.0 0.0 0.0 0.0
0.30436187871340953 21.317072380606476 17.149565625733736 -0.5072697978556825 -0.8617873010107927 0.0 0.0 0.0 1.0 0.0 0.0 0.0 0.0 0.0 0.0
-0.03457575400434722 21.399002935915206 17.539328480864047 0.057626256673912024 -0.9983382265253415 0.0 0.0 0.0 1.0 0.0 0.0 0.0 0.0 0.0 0.0
-0.36183529761123573 21.278618028706184 17.929091335994357 0.6030588293520595 -0.7976967145103053 0.0 0.0 0.0 1.0 0.0 0.0 0.0 0.0 0.0 0.0
-0.5668836278797172 20.99657810773821 18.318854191124668 0.9448060464661953 -0.32763017956368085 0.0 0.0 0.0 1.0 0.0 0.0 0.0 0.0 0.0 0.0
-0.5851089401481124 23.53284399933288 24.55505987320888 0.9751815669135206 -0.2214066655547936 0.0 -0.0 -0.0 -1.0 0.0 0.0 0.0 0.0 0.0 0.0
-0.4100188770319871 23.83804625381052 24.16529701807857 0.6833647950533117 -0.7300770896841968 0.0 -0.0 -0.0 -1.0 0.0 0.0 0.0 0.0 0.0 0.0
-0.09392224427854999 23.992603250100508 23.775534162948258 0.1565370737975833 -0.9876720835008406 0.0 -0.0 -0.0 -1.0 0.0 0.0 0.0 0.0 0.0 0.0
0.2544744951778347 23.943362430891195 23.385771307817947 -0.42412415862972447 -0.905604051485322 0.0 -0.0 -0.0 -1.0 0.0 0.0 0.0 0.0 0.0 0.0
0.5153567867996293 23.707257843349137 22.996008452687636 -0.8589279779993819 -0.512096405581893 0.0 -0.0 -0.0 -1.0 0.0 0.0 0.0 0.0 0.0 0.0
0.5990065247108443 23.365486475783584 22.606245597557326 -0.9983442078514069 0.057522540360697205 0.0 -0.0 -0.0 -1.0 0.0 0.0 0.0 0.0 0.0 0.0
0.47665634415183133 23.03558439992255 22.216482742427015 -0.7944272402530521 0.6073593334624244 0.0 -0.0 -0.0 -1.0 0.0 0.0 0.0 0.0 0.0 0.0
0.1903827938415565 22.83100580687578 21.826719887296704 -0.31730465640259414 0.9483236552070357 0.0 -0.0 -0.0 -1.0 0.0 0.0 0.0 0.0 0.0 0.0
-0.18416482629911343 21.3710370537489 21.826719887297465 0.306941377165189 -0.9517284229148294 0.0 0.0 0.0 1.0 0.0 0.0 0.0 0.0 0.0 0.0
-0.4701980053855405 21.17271146444866 22.216482742427775 0.7836633423092341 -0.6211857740810968 0.0 0.0 0.0 1.0 0.0 0.0 0.0 0.0 0.0 0.0
-0.5979990821172692 20.848960165307194 22.606245597558086 0.9966651368621151 -0.081600275511989 0.0 0.0 0.0 1.0 0.0 0.0 0.0 0.0 0.0 0.0
-0.52456014743719 20.508732679964474 22.996008452688397 0.8742669123953166 0.48544553339254354 0.0 0.0 0.0 1.0 0.0 0.0 0.0 0.0 0.0 0.0
-0.2745950386989731 20.266523135720103 23.385771307818707 0.45765839783162177 0.8891281071331647 0.0 0.0 0.0 1.0 0.0 0.0 0.0 0.0 0.0 0.0
0.06777741709696163 20.203840439369067 23.77553416294902 -0.11296236182826935 0.9935992677182238 0.0 0.0 0.0 1.0 0.0 0.0 0.0 0.0 0.0 0.0
0.3873412623148275 20.341778714474806 24.16529701807933 -0.6455687705247124 0.7637021425419879 0.0 0.0 0.0 1.0 0.0 0.0 0.0 0.0 0.0 0.0
0.5765561448344295 20.633918658923815 24.55505987320964 -0.9609269080573823 0.2768022351269771 0.0 0.0 0.0 1.0 0.0 0.0 0.0 0.0 0.0 0.0
0.5717470419739412 20.981948674065112 24.94482272833995 -0.9529117366232351 -0.30324779010852065 0.0 0.0 0.0 1.0 0.0 0.0 0.0 0.0 0.0 0.0
0.37453232396747504 21.26874890752249 25.33458558347026 -0.6242205399457916 -0.7812481792041474 0.0 0.0 0.0 1.0 0.0 0.0 0.0 0.0 0.0 0.0
0.05127913633251349 21.397804692334375 25.724348438600572 -0.08546522722085581 -0.9963411538906233 0.0 0.0 0.0 1.0 0.0 0.0 0.0 0.0 0.0 0.0
-0.28923062290822016 21.32568588222638 26.114111293730883 0.4820510381803668 -0.8761431370439658 0.0 0.0 0.0 1.0 0.0 0.0 0.0 0.0 0.0 0.0
-0.5324078350008623 21.076662063228227 26.503874148861193 0.8873463916681037 -0.4611034387137089 0.0 0.0 0.0 1.0 0.0 0.0 0.0 0.0 0.0 0.0
-0.5964179513649216 20.73453529737581 26.893637003991504 0.9940299189415359 0.10910783770698679 0.0 0.0 0.0 1.0 0.0 0.0 0.0 0.0 0.0 0.0
-0.4597201420346285 20.41443886216624 27.283399859121815 0.7662002367243808 0.6426018963896025 0.0 0.0 0.0 1.0 0.0 0.0 0.0 0.0 0.0 0.0
-0.16831626475899317 20.22409233811523 27.673162714252125 0.28052710793165525 0.9598461031412858 0.0 0.0 0.0 1.0 0.0 0.0 0.0 0.0 0.0 0.0
0.16202419731491124 18.777709407474433 27.67316271425148 -0.27004032885818535 -0.9628490124573896 0.0 -0.0 -0.0 -1.0 0.0 0.0 0.0 0.0 0.0 0.0
0.45548705481682533 18.590552868244874 27.283399859121168 -0.7591450913613754 -0.6509214470747882 0.0 -0.0 -0.0 -1.0 0.0 0.0 0.0 0.0 0.0 0.0
0.5956683725131424 18.271966589383872 26.893637003990857 -0.9927806208552372 -0.11994431563978758 0.0 -0.0 -0.0 -1.0 0.0 0.0 0.0 0.0 0.0 0.0
0.5353940144954115 17.929161950157496 26.503874148860547 -0.8923233574923523 0.4513967497375044 0.0 -0.0 -0.0 -1.0 0.0 0.0 0.0 0.0 0.0 0.0
0.29494764483278363 17.677500347552655 26.114111293730236 -0.49157940805463934 0.870832754078909 0.0 -0.0 -0.0 -1.0 0.0 0.0 0.0 0.0 0.0 0.0
-0.04475517720077849 17.601671516544858 25.724348438599925 0.07459196200129747 0.9972141390919025 0.0 -0.0 -0.0 -1.0 0.0 0.0 0.0 0.0 0.0 0.0
-0.36939688519594827 17.727193547836396 25.334585583469615 0.6156614753265803 0.7880107536060061 0.0 -0.0 -0.0 -1.0 0.0 0.0 0.0 0.0 0.0 0.0
-0.5697283130998501 18.011825481925946 24.944822728339304 0.94954718849975 0.31362419679008746 0.0 -0.0 -0.0 -1.0 0.0 0.0 0.0 0.0 0.0 0.0
-0.5783334730905844 18.35978233288754 24.555059873208993 0.9638891218176404 -0.26630388814590195 0.0 -0.0 -0.0 -1.0 0.0 0.0 0.0 0.0 0.0 0.0
-0.39231653715349174 18.653968869721147 24.165297018078682 0.6538608952558195 -0.7566147828685781 0.0 -0.0 -0.0 -1.0 0.0 0.0 0.0 0.0 0.0 0.0
-0.07427634771192741 18.795384769851044 23.77553416294837 0.12379391285321234 -0.9923079497517384 0.0 -0.0 -0.0 -1.0 0.0 0.0 0.0 0.0 0.0 0.0
0.2687594872216888 18.736440432879863 23.38577130781806 -0.4479324787028146 -0.8940673881331094 0.0 -0.0 -0.0 -1.0 0.0 0.0 0.0 0.0 0.0 0.0
0.5213517681551367 18.496971941168717 22.99600845268775 -0.8689196135918945 -0.4949532352811931 0.0 -0.0 -0.0 -1.0 0.0 0.0 0.0 0.0 0.0 0.0
0.5984975661247005 18.157565776278897 22.60624559755744 -0.9974959435411673 0.07072370620183638 0.0 -0.0 -0.0 -1.0 0.0 0.0 0.0 0.0 0.0 0.0
0.47423560171034973 17.832439672882906 22.21648274242713 -0.7903926695172494 0.6126005451951569 0.0 -0.0 -0.0 -1.0 0.0 0.0 0.0 0.0 0.0 0.0
0.1903827938415583 17.631005806875777 21.826719887296818 -0.3173046564025971 0.9483236552070381 0.0 -0.0 -0.0 -1.0 0.0 0.0 0.0 0.0 0.0 0.0
-0.5867976866716965 15.474826221129394 31.181028410424922 0.9779961444528275 0.20862296478434544 0.0 0.0 0.0 1.0 0.0 0.0 0.0 0.0 0.0 0.0
-0.36859407315286824 15.126567418488568 31.635751741410285 0.6143234552547803 0.789054302519056 0.0 0.0 0.0 1.0 0.0 0.0 0.0 0.0 0.0 0.0
0.022538532224719236 15.000423470635186 32.09047507239565 -0.037564220374532054 0.9992942156080258 0.0 0.0 0.0 1.0 0.0 0.0 0.0 0.0 0.0 0.0
0.403096996726253 15.155575865607778 32.545198403381015 -0.6718283278770882 0.7407068906537062 0.0 0.0 0.0 1.0 0.0 0.0 0.0 0.0 0.0 0.0
0.5945391342372153 15.519233559813097 32.99992173436638 -0.9908985570620253 0.1346107336448396 0.0 0.0 0.0 1.0 0.0 0.0 0.0 0.0 0.0 0.0
0.5070482649725069 15.92078350485705 33.45464506535175 -0.8450804416208446 -0.5346391747617492 0.0 0.0 0.0 1.0 0.0 0.0 0.0 0.0 0.0 0.0
0.18167146190694924 16.171835185983337 33.909368396337115 -0.30278576984491534 -0.9530586433055563 0.0 0.0 0.0 1.0 0.0 0.0 0.0 0.0 0.0 0.0
-0.12645367392595627 17.613476796409017 33.909368396336475 0.2107561232099271 0.9775386726516391 0.0 -0.0 -0.0 -1.0 0.0 0.0 0.0 0.0 0.0 0.0
-0.4490428515537475 17.802054630045177 33.49176533726828 0.7484047525895791 0.6632422832580395 0.0 -0.0 -0.0 -1.0 0.0 0.0 0.0 0.0 0.0 0.0
-0.5974715364727998 18.144974886598625 33.07416227820009 0.9957858941213329 0.09170852233562643 0.0 -0.0 -0.0 -1.0 0.0 0.0 0.0 0.0 0.0 0.0
-0.5141719201584558 18.509236538139607 32.6565592191319 0.8569532002640928 -0.5153942302326793 0.0 -0.0 -0.0 -1.0 0.0 0.0 0.0 0.0 0.0 0.0
-0.23145161461156832 18.75356133363314 32.23895616006371 0.3857526910192805 -0.9226022227218997 0.0 -0.0 -0.0 -1.0 0.0 0.0 0.0 0.0 0.0 0.0
0.14103679903348149 18.783188324058695 31.821353100995516 -0.23506133172246912 -0.9719805400978281 0.0 -0.0 -0.0 -1.0 0.0 0.0 0.0 0.0 0.0 0.0
0.4588243342996791 18.58662673246228 31.403750041927324 -0.7647072238327984 -0.6443778874371316 0.0 -0.0 -0.0 -1.0 0.0 0.0 0.0 0.0 0.0 0.0
0.5986576457052913 18.24011263190817 30.986146982859132 -0.997762742842152 -0.06685438651361725 0.0 -0.0 -0.0 -1.0 0.0 0.0 0.0 0.0 0.0 0.0
0.5063026254647696 17.87804091650105 30.56854392379094 -0.8438377091079492 0.5365984724982498 0.0 -0.0 -0.0 -1.0 0.0 0.0 0.0 0.0 0.0 0.0
0.21757900831737104 17.640840474337033 30.15094086472275 -0.36263168052895167 0.9319325427716082 0.0 -0.0 -0.0 -1.0 0.0 0.0 0.0 0.0 0.0 0.0
-0.15553225058963938 17.620509086329626 29.733337805654557 0.2592204176493989 0.9658181894506224 0.0 -0.0 -0.0 -1.0 0.0 0.0 0.0 0.0 0.0 0.0
-0.4683205953225034 17.824932246125076 29.315734746586365 0.7805343255375056 0.6251129231248691 0.0 -0.0 -0.0 -1.0 0.0 0.0 0.0 0.0 0.0 0.0
-0.5994716077945408 18.174824785041015 28.898131687518173 0.9991193463242345 0.04195869159830523 0.0 -0.0 -0.0 -1.0 0.0 0.0 0.0 0.0 0.0 0.0
-0.49811859483304866 18.534481487502003 28.48052862844998 0.830197658055081 -0.5574691458366698 0.0 -0.0 -0.0 -1.0 0.0 0.0 0.0 0.0 0.0 0.0
-0.20357114707912388 18.764410124002833 28.06292556938179 0.3392852451318731 -0.9406835400047203 0.0 -0.0 -0.0 -1.0 0.0 0.0 0.0 0.0 0.0 0.0
0.1489603436242243 20.21878505178604 28.062925569382436 -0.24826723937370715 0.9686915803566007 0.0 0.0 0.0 1.0 0.0 0.0 0.0 0.0 0.0 0.0
0.44701128387138844 20.399773923773505 28.452688424512747 -0.745018806452314 0.6670434603774928 0.0 0.0 0.0 1.0 0.0 0.0 0.0 0.0 0.0 0.0
0.5940825056153098 20.71594063691748 28.842451279643058 -0.9901375093588496 0.14009893847086968 0.0 0.0 0.0 1.0 0.0 0.0 0.0 0.0 0.0 0.0
0.5405001584186605 21.06049871160796 29.23221413477337 -0.900833597364434 -0.4341645193465991 0.0 0.0 0.0 1.0 0.0 0.0 0.0 0.0 0.0 0.0
0.3043618787134118 21.317072380606476 29.62197698990368 -0.5072697978556863 -0.8617873010107899 0.0 0.0 0.0 1.0 0.0 0.0 0.0 0.0 0.0 0.0
-0.034575754004344386 21.399002935915206 30.01173984503399 0.057626256673907306 -0.9983382265253413 0.0 0.0 0.0 1.0 0.0 0.0 0.0 0.0 0.0 0.0
-0.3618352976112333 21.278618028706184 30.4015027001643 0.6030588293520553 -0.7976967145103077 0.0 0.0 0.0 1.0 0.0 0.0 0.0 0.0 0.0 0.0
-0.566883627879716 20.996578107738213 30.79126555529461 0.9448060464661932 -0.3276301795636849 0.0 0.0 0.0 1.0 0.0 0.0 0.0 0.0 0.0 0.0
-0.5851089401481122 23.53284399933288 37.027471237378876 0.9751815669135202 -0.2214066655547946 0.0 -0.0 -0.0 -1.0 0.0 0.0 0.0 0.0 0.0 0.0
-0.4100188770319865 23.83804625381052 36.63770838224856 0.6833647950533107 -0.7300770896841975 0.0 -0.0 -0.0 -1.0 0.0 0.0 0.0 0.0 0.0 0.0
-0.09392224427854927 23.992603250100508 36.24794552711825 0.15653707379758208 -0.9876720835008406 0.0 -0.0 -0.0 -1.0 0.0 0.0 0.0 0.0 0.0 0.0
0.2544744951778353 23.943362430891195 35.85818267198793 -0.4241241586297255 -0.9056040514853212 0.0 -0.0 -0.0 -1.0 0.0 0.0 0.0 0.0 0.0 0.0
0.5153567867996295 23.707257843349137 35.46841981685762 -0.8589279779993824 -0.5120964055818917 0.0 -0.0 -0.0 -1.0 0.0 0.0 0.0 0.0 0.0 0.0
0.599006524710844 23.365486475783584 35.078656961727305 -0.9983442078514067 0.05752254036069848 0.0 -0.0 -0.0 -1.0 0.0 0.0 0.0 0.0 0.0 0.0
0.4766563441518308 23.03558439992255 34.68889410659699 -0.7944272402530512 0.6073593334624254 0.0 -0.0 -0.0 -1.0 0.0 0.0 0.0 0.0 0.0 0.0
0.19038279384155568 22.83100580687578 34.299131251466676 -0.31730465640259276 0.948323655207036 0.0 -0.0 -0.0 -1.0 0.0 0.0 0.0 0.0 0.0 0.0
-0.184164826299111 21.3710370537489 34.29913125146743 0.30694137716518494 -0.9517284229148306 0.0 0.0 0.0 1.0 0.0 0.0 0.0 0.0 0.0 0.0
-0.47019800538553885 21.17271146444866 34.68889410659774 0.7836633423092313 -0.6211857740811001 0.0 0.0 0.0 1.0 0.0 0.0 0.0 0.0 0.0 0.0
-0.5979990821172689 20.848960165307197 35.07865696172806 0.9966651368621147 -0.08160027551199328 0.0 0.0 0.0 1.0 0.0 0.0 0.0 0.0 0.0 0.0
-0.5245601474371913 20.508732679964478 35.46841981685837 0.8742669123953186 0.4854455333925397 0.0 0.0 0.0 1.0 0.0 0.0 0.0 0.0 0.0 0.0
-0.27459503869897534 20.266523135720103 35.858182671988686 0.4576583978316255 0.8891281071331626 0.0 0.0 0.0 1.0 0.0 0.0 0.0 0.0 0.0 0.0
0.06777741709695909 20.203840439369067 36.247945527119 -0.11296236182826513 0.9935992677182242 0.0 0.0 0.0 1.0 0.0 0.0 0.0 0.0 0.0 0.0
0.3873412623148255 20.341778714474806 36.637708382249315 -0.6455687705247091 0.7637021425419905 0.0 0.0 0.0 1.0 0.0 0.0 0.0 0.0 0.0 0.0
0.5765561448344289 20.63391865892381 37.02747123737963 -0.9609269080573812 0.27680223512698116 0.0 0.0 0.0 1.0 0.0 0.0 0.0 0.0 0.0 0.0
0.571747041973942 20.981948674065112 37.41723409250994 -0.9529117366232365 -0.3032477901085167 0.0 0.0 0.0 1.0 0.0 0.0 0.0 0.0 0.0 0.0
0.37453232396747704 21.268748907522486 37.80699694764026 -0.624220539945795 -0.7812481792041448 0.0 0.0 0.0 1.0 0.0 0.0 0.0 0.0 0.0 0.0
0.05127913633251599 21.397804692334375 38.19675980277057 -0.08546522722085997 -0.996341153890623 0.0 0.0 0.0 1.0 0.0 0.0 0.0 0.0 0.0 0.0
-0.289230622908218 21.32568588222638 38.586522657900886 0.48205103818036327 -0.8761431370439681 0.0 0.0 0.0 1.0 0.0 0.0 0.0 0.0 0.0 0.0
-0.5324078350008613 21.076662063228227 38.9762855130312 0.887346391668102 -0.46110343871371273 0.0 0.0 0.0 1.0 0.0 0.0 0.0 0.0 0.0 0.0
-0.5964179513649221 20.73453529737581 39.366048368161515 0.9940299189415367 0.10910783770698268 0.0 0.0 0.0 1.0 0.0 0.0 0.0 0.0 0.0 0.0
-0.4597201420346303 20.41443886216624 39.75581122329183 0.7662002367243838 0.6426018963895996 0.0 0.0 0.0 1.0 0.0 0.0 0.0 0.0 0.0 0.0
-0.16831626475899564 20.22409233811523 40.14557407842214 0.28052710793165936 0.9598461031412852 0.0 0.0 0.0 1.0 0.0 0.0 0.0 0.0 0.0 0.0
0.16202419731491224 18.777709407474433 40.145574078421504 -0.270040328858187 -0.9628490124573889 0.0 -0.0 -0.0 -1.0 0.0 0.0 0.0 0.0 0.0 0.0
0.4586636301766732 18.586817365630292 39.75581122329119 -0.7644393836277886 -0.6446956093838188 0.0 -0.0 -0.0 -1.0 0.0 0.0 0.0 0.0 0.0 0.0
0.5967650558658975 18.262221122598156 39.366048368160875 -0.9946084264431623 -0.10370187099692774 0.0 -0.0 -0.0 -1.0 0.0 0.0 0.0 0.0 0.0 0.0
0.5285934385611871 17.916118023273643 38.97628551303056 -0.8809890642686451 0.47313662787725885 0.0 -0.0 -0.0 -1.0 0.0 0.0 0.0 0.0 0.0 0.0
0.2777124350300401 17.668139300728388 38.58652265790025 -0.4628540583834001 0.8864344987860201 0.0 -0.0 -0.0 -1.0 0.0 0.0 0.0 0.0 0.0 0.0
-0.0691604307722357 17.60399929965192 38.19675980276993 0.11526738462039282 0.9933345005801324 0.0 -0.0 -0.0 -1.0 0.0 0.0 0.0 0.0 0.0 0.0
-0.3921278544412406 17.74586814054582 37.80699694763962 0.6535464240687342 0.7568864324236343 0.0 -0.0 -0.0 -1.0 0.0 0.0 0.0 0.0 0.0 0.0
-0.5795554957734367 18.04470857293846 37.417234092509304 0.965925826289061 0.2588190451025607 0.0 -0.0 -0.0 -1.0 0.0 0.0 0.0 0.0 0.0 0.0
-0.5867976866716968 15.474826221129396 43.65343977459497 0.9779961444528279 0.20862296478434111 0.0 0.0 0.0 1.0 0.0 0.0 0.0 0.0 0.0 0.0
-0.41396127459820636 15.16567746646872 44.043202629725286 0.6899354576636771 0.7238708892188007 0.0 0.0 0.0 1.0 0.0 0.0 0.0 0.0 0.0 0.0
-0.09687617223064175 15.007872473825158 44.4329654848556 0.16146028705106957 0.9868792102914069 0.0 0.0 0.0 1.0 0.0 0.0 0.0 0.0 0.0 0.0
0.25396634133084844 15.056399873554998 44.822728339985915 -0.42327723555141405 0.9060002107416738 0.0 0.0 0.0 1.0 0.0 0.0 0.0 0.0 0.0 0.0
0.5163119003129273 15.294349837894277 45.21249119511623 -0.8605198338548787 0.5094169368428736 0.0 0.0 0.0 1.0 0.0 0.0 0.0 0.0 0.0 0.0
0.5987437331241885 15.63880646910648 45.60225405024654 -0.9979062218736474 -0.06467744851079976 0.0 0.0 0.0 1.0 0.0 0.0 0.0 0.0 0.0 0.0
0.4725376941712896 15.969740622041025 45.99201690537686 -0.7875628236188159 -0.6162343700683711 0.0 0.0 0.0 1.0 0.0 0.0 0.0 0.0 0.0 0.0
0.18167146190695183 16.171835185983333 46.38177976050717 -0.30278576984491967 -0.9530586433055542 0.0 0.0 0.0 1.0 0.0 0.0 0.0 0.0 0.0 0.0
-0.12645367392595697 17.613476796409014 46.38177976050653 0.21075612320992826 0.9775386726516396 0.0 -0.0 -0.0 -1.0 0.0 0.0 0.0 0.0 0.0 0.0
-0.4318462886642229 17.783456145205644 45.99201690537622 0.7197438144403714 0.6942397579905893 0.0 -0.0 -0.0 -1.0 0.0 0.0 0.0 0.0 0.0 0.0
-0.5907019079849076 18.094779964346174 45.602254050245904 0.9845031799748458 0.17536672608971243 0.0 -0.0 -0.0 -1.0 0.0 0.0 0.0 0.0 0.0 0.0
-0.549116571679262 18.44180775568045 45.21249119511559 0.9151942861321032 -0.4030129261340854 0.0 -0.0 -0.0 -1.0 0.0 0.0 0.0 0.0 0.0 0.0
-0.32120129655029755 18.706783708394823 44.822728339985275 0.5353354942504959 -0.8446395139913743 0.0 -0.0 -0.0 -1.0 0.0 0.0 0.0 0.0 0.0 0.0
0.015706168985816952 18.79979439498531 44.43296548485496 -0.026176948309694914 -0.9996573249755134 0.0 -0.0 -0.0 -1.0 0.0 0.0 0.0 0.0 0.0 0.0
0.3472841113255612 18.689278801932822 44.04320262972465 -0.5788068522092685 -0.8154646698880373 0.0 -0.0 -0.0 -1.0 0.0 0.0 0.0 0.0 0.0 0.0
0.5610192666233599 18.41273782568549 43.65343977459433 -0.935032111038933 -0.35456304280915146 0.0 -0.0 -0.0 -1.0 0.0 0.0 0.0 0.0 0.0 0.0
0.5843855803672521 18.064009215537105 43.26367691946402 -0.9739759672787532 0.2266513074381546 0.0 -0.0 -0.0 -1.0 0.0 0.0 0.0 0.0 0.0 0.0
0.4094542373748595 17.761425915613135 42.873914064333704 -0.682423728958099 0.7309568073114381 0.0 -0.0 -0.0 -1.0 0.0 0.0 0.0 0.0 0.0 0.0
0.09558412083991721 17.607662532129478 42.48415120920339 -0.15930686806652866 0.9872291131175382 0.0 -0.0 -0.0 -1.0 0.0 0.0 0.0 0.0 0.0 0.0
-0.2507202442811073 17.654895093484175 42.094388354073075 0.41786707380184546 0.9085081775263724 0.0 -0.0 -0.0 -1.0 0.0 0.0 0.0 0.0 0.0 0.0
-0.511948525036655 17.887096328380768 41.70462549894276 0.8532475417277583 0.5215061193653865 0.0 -0.0 -0.0 -1.0 0.0 0.0 0.0 0.0 0.0 0.0
-0.5994589792493786 18.22547414762648 41.31486264381245 0.9990982987489643 -0.04245691271080093 0.0 -0.0 -0.0 -1.0 0.0 0.0 0.0 0.0 0.0 0.0
-0.48355696934898496 18.555207907279705 40.92509978868213 0.8059282822483081 -0.5920131787995081 0.0 -0.0 -0.0 -1.0 0.0 0.0 0.0 0.0 0.0 0.0
-0.2035711470791228 18.764410124002833 40.53533693355182 0.3392852451318713 -0.9406835400047207 0.0 -0.0 -0.0 -1.0 0.0 0.0 0.0 0.0 0.0 0.0
0.148960343624222 20.21878505178604 40.53533693355246 -0.24826723937370332 0.9686915803566023 0.0 0.0 0.0 1.0 0.0 0.0 0.0 0.0 0.0 0.0
0.44701128387138706 20.399773923773502 40.92509978868277 -0.7450188064523117 0.6670434603774962 0.0 0.0 0.0 1.0 0.0 0.0 0.0 0.0 0.0 0.0
0.5940825056153097 20.715940636917477 41.314862643813086 -0.9901375093588494 0.1400989384708738 0.0 0.0 0.0 1.0 0.0 0.0 0.0 0.0 0.0 0.0
0.5405001584186617 21.06049871160796 41.7046254989434 -0.9008335973644361 -0.4341645193465955 0.0 0.0 0.0 1.0 0.0 0.0 0.0 0.0 0.0 0.0
0.304361878713414 21.317072380606472 42.094388354073715 -0.5072697978556899 -0.8617873010107882 0.0 0.0 0.0 1.0 0.0 0.0 0.0 0.0 0.0 0.0
-0.03457575400434192 21.399002935915206 42.48415120920403 0.0576262566739032 -0.9983382265253419 0.0 0.0 0.0 1.0 0.0 0.0 0.0 0.0 0.0 0.0
-0.3618352976112314 21.278618028706187 42.87391406433434 0.6030588293520522 -0.7976967145103104 0.0 0.0 0.0 1.0 0.0 0.0 0.0 0.0 0.0 0.0
-0.5668836278797154 20.996578107738213 43.26367691946466 0.944806046466192 -0.327630179563689 0.0 0.0 0.0 1.0 0.0 0.0 0.0 0.0 0.0 0.0
-0.5851089401481121 23.53284399933288 49.49988260154893 0.97518156691352 -0.22140666555479555 0.0 -0.0 -0.0 -1.0 0.0 0.0 0.0 0.0 0.0 0.0
-0.4100188770319861 23.83804625381052 49.11011974641862 0.68336479505331 -0.7300770896841982 0.0 -0.0 -0.0 -1.0 0.0 0.0 0.0 0.0 0.0 0.0
-0.09392224427854866 23.992603250100508 48.720356891288304 0.15653707379758108 -0.9876720835008408 0.0 -0.0 -0.0 -1.0 0.0 0.0 0.0 0.0 0.0 0.0
0.25447449517783594 23.943362430891195 48.33059403615799 -0.42412415862972647 -0.905604051485321 0.0 -0.0 -0.0 -1.0 0.0 0.0 0.0 0.0 0.0 0.0
0.5153567867996299 23.707257843349137 47.940831181027676 -0.858927977999383 -0.5120964055818911 0.0 -0.0 -0.0 -1.0 0.0 0.0 0.0 0.0 0.0 0.0
0.5990065247108441 23.365486475783584 47.55106832589736 -0.9983442078514068 0.05752254036069948 0.0 -0.0 -0.0 -1.0 0.0 0.0 0.0 0.0 0.0 0.0
0.47665634415183056 23.035584399922545 47.16130547076705 -0.7944272402530508 0.6073593334624263 0.0 -0.0 -0.0 -1.0 0.0 0.0 0.0 0.0 0.0 0.0
0.1903827938415552 22.83100580687578 46.77154261563673 -0.317304656402592 0.9483236552070364 0.0 -0.0 -0.0 -1.0 0.0 0.0 0.0 0.0 0.0 0.0
-0.18416482629910838 21.3710370537489 46.771542615637486 0.3069413771651806 -0.951728422914832 0.0 0.0 0.0 1.0 0.0 0.0 0.0 0.0 0.0 0.0
-0.4854468325330022 21.152620720865464 47.18914567470568 0.8090780542216702 -0.5877012014424395 0.0 0.0 0.0 1.0 0.0 0.0 0.0 0.0 0.0 0.0
-0.599998287175406 20.79856633805136 47.60674873377387 0.9999971452923433 0.00238943658106916 0.0 0.0 0.0 1.0 0.0 0.0 0.0 0.0 0.0 0.0
-0.4837561644169396 20.445063423428053 48.02435179284206 0.8062602740282325 0.591560960953248 0.0 0.0 0.0 1.0 0.0 0.0 0.0 0.0 0.0 0.0
-0.18143381749465068 20.228089368983824 48.44195485191025 0.30238969582441777 0.9531843850269615 0.0 0.0 0.0 1.0 0.0 0.0 0.0 0.0 0.0 0.0
0.1906783283255898 20.23110477668822 48.859557910978445 -0.317797213875983 0.9481587055196368 0.0 0.0 0.0 1.0 0.0 0.0 0.0 0.0 0.0 0.0
0.4894447088866451 20.4529497486777 49.27716097004664 -0.8157411814777417 0.5784170855371655 0.0 0.0 0.0 1.0 0.0 0.0 0.0 0.0 0.0 0.0
0.5999427264901025 20.80829005015823 49.69476402911483 -0.9999045441501706 -0.013816750263717148 0.0 0.0 0.0 1.0 0.0 0.0 0.0 0.0 0.0 0.0
0.47966853850257324 21.160441525314177 50.11236708818302 -0.7994475641709553 -0.6007358755236254 0.0 0.0 0.0 1.0 0.0 0.0 0.0 0.0 0.0 0.0
0.17488646051953113 21.373946622890102 50.52997014725121 -0.2914774341992185 -0.9565777048168385 0.0 0.0 0.0 1.0 0.0 0.0 0.0 0.0 0.0 0.0
-0.19716692927390425 21.366679099668147 50.947573206319404 0.3286115487898404 -0.9444651661135801 0.0 0.0 0.0 1.0 0.0 0.0 0.0 0.0 0.0 0.0
-0.49337866764114874 21.14143445976739 51.365176265387596 0.8222977794019144 -0.569057432945648 0.0 0.0 0.0 1.0 0.0 0.0 0.0 0.0 0.0 0.0
-0.5998088180404814 20.784854644247016 51.78277932445579 0.9996813634008022 0.025242259588306393 0.0 0.0 0.0 1.0 0.0 0.0 0.0 0.0 0.0 0.0
-0.47551827167942384 20.434100596749577 52.20038238352398 0.7925304527990397 0.6098323387507087 0.0 0.0 0.0 1.0 0.0 0.0 0.0 0.0 0.0 0.0
-0.16831626475899747 20.22409233811523 52.61798544259217 0.2805271079316624 0.9598461031412834 0.0 0.0 0.0 1.0 0.0 0.0 0.0 0.0 0.0 0.0
0.162024197314913 18.777709407474433 52.61798544259156 -0.2700403288581883 -0.962849012457389 0.0 -0.0 -0.0 -1.0 0.0 0.0 0.0 0.0 0.0 0.0
0.49480500246551856 18.539364125291847 52.163262111606194 -0.8246750041091975 -0.5656068754864131 0.0 -0.0 -0.0 -1.0 0.0 0.0 0.0 0.0 0.0 0.0
0.5972931990554556 18.14307167346476 51.70853878062083 -0.9954886650924258 0.09488054422539843 0.0 -0.0 -0.0 -1.0 0.0 0.0 0.0 0.0 0.0 0.0
0.42178863445536585 17.773274856793883 51.25381544963546 -0.7029810574256097 0.7112085720101942 0.0 -0.0 -0.0 -1.0 0.0 0.0 0.0 0.0 0.0 0.0
0.04997480781070432 17.602084856702653 50.799092118650094 -0.08329134635117386 0.9965252388289103 0.0 -0.0 -0.0 -1.0 0.0 0.0 0.0 0.0 0.0 0.0
-0.3450983407803783 17.709177083674128 50.34436878766473 0.5751639013006304 0.8180381938764514 0.0 -0.0 -0.0 -1.0 0.0 0.0 0.0 0.0 0.0 0.0
-0.5795554957734372 18.044708572938465 49.88964545667936 0.9659258262890619 0.25881904510256004 0.0 -0.0 -0.0 -1.0 0.0 0.0 0.0 0.0 0.0 0.0
-0.5851089401481137 18.33284399933288 61.9722939657191 0.9751815669135226 -0.2214066655547992 0.0 -0.0 -0.0 -1.0 0.0 0.0 0.0 0.0 0.0 0.0
-0.4100188770319862 18.638046253810522 61.58253111058879 0.6833647950533103 -0.7300770896842026 0.0 -0.0 -0.0 -1.0 0.0 0.0 0.0 0.0 0.0 0.0
-0.09392224427854737 18.792603250100505 61.192768255458475 0.15653707379757892 -0.9876720835008445 0.0 -0.0 -0.0 -1.0 0.0 0.0 0.0 0.0 0.0 0.0
0.2544744951778382 18.743362430891192 60.80300540032816 -0.4241241586297303 -0.9056040514853226 0.0 -0.0 -0.0 -1.0 0.0 0.0 0.0 0.0 0.0 0.0
0.5153567867996324 18.507257843349134 60.413242545197846 -0.8589279779993871 -0.5120964055818903 0.0 -0.0 -0.0 -1.0 0.0 0.0 0.0 0.0 0.0 0.0
0.5990065247108459 18.165486475783577 60.02347969006753 -0.9983442078514098 0.05752254036070237 0.0 -0.0 -0.0 -1.0 0.0 0.0 0.0 0.0 0.0 0.0
0.476656344151831 17.835584399922542 59.63371683493722 -0.7944272402530516 0.6073593334624303 0.0 -0.0 -0.0 -1.0 0.0 0.0 0.0 0.0 0.0 0.0
0.19038279384155424 17.631005806875777 59.2439539798069 -0.31730465640259037 0.9483236552070402 0.0 -0.0 -0.0 -1.0 0.0 0.0 0.0 0.0 0.0 0.0
-0.12645367392595747 17.613476796409017 58.85419112467659 0.2107561232099291 0.9775386726516392 0.0 -0.0 -0.0 -1.0 0.0 0.0 0.0 0.0 0.0 0.0
-0.43184628866422314 17.783456145205648 58.464428269546275 0.7197438144403718 0.6942397579905886 0.0 -0.0 -0.0 -1.0 0.0 0.0 0.0 0.0 0.0 0.0
-0.5907019079849076 18.094779964346174 58.07466541441596 0.9845031799748458 0.1753667260897115 0.0 -0.0 -0.0 -1.0 0.0 0.0 0.0 0.0 0.0 0.0
-0.5491165716792618 18.44180775568045 57.684902559285646 0.9151942861321027 -0.4030129261340863 0.0 -0.0 -0.0 -1.0 0.0 0.0 0.0 0.0 0.0 0.0
-0.3212012965502971 18.706783708394823 57.29513970415533 0.5353354942504951 -0.8446395139913747 0.0 -0.0 -0.0 -1.0 0.0 0.0 0.0 0.0 0.0 0.0
0.015706168985817517 18.79979439498531 56.90537684902502 -0.026176948309695858 -0.9996573249755134 0.0 -0.0 -0.0 -1.0 0.0 0.0 0.0 0.0 0.0 0.0
0.34728411132556164 18.689278801932822 56.5156139938947 -0.5788068522092693 -0.8154646698880368 0.0 -0.0 -0.0 -1.0 0.0 0.0 0.0 0.0 0.0 0.0
0.5610192666233601 18.41273782568549 56.12585113876439 -0.9350321110389334 -0.3545630428091505 0.0 -0.0 -0.0 -1.0 0.0 0.0 0.0 0.0 0.0 0.0
0.5843855803672519 18.064009215537105 55.736088283634075 -0.9739759672787529 0.2266513074381556 0.0 -0.0 -0.0 -1.0 0.0 0.0 0.0 0.0 0.0 0.0
0.409454237374859 17.761425915613135 55.34632542850376 -0.6824237289580982 0.7309568073114387 0.0 -0.0 -0.0 -1.0 0.0 0.0 0.0 0.0 0.0 0.0
0.09558412083991658 17.607662532129478 54.956562573373446 -0.1593068680665276 0.9872291131175385 0.0 -0.0 -0.0 -1.0 0.0 0.0 0.0 0.0 0.0 0.0
-0.2507202442811079 17.654895093484175 54.56679971824313 0.41786707380184646 0.9085081775263719 0.0 -0.0 -0.0 -1.0 0.0 0.0 0.0 0.0 0.0 0.0
-0.5119485250366554 17.887096328380768 54.17703686311282 0.853247541727759 0.5215061193653857 0.0 -0.0 -0.0 -1.0 0.0 0.0 0.0 0.0 0.0 0.0
-0.5994589792493787 18.225474147626482 53.787274007982504 0.9990982987489645 -0.0424569127108021 0.0 -0.0 -0.0 -1.0 0.0 0.0 0.0 0.0 0.0 0.0
-0.48355696934898473 18.555207907279705 53.39751115285219 0.8059282822483078 -0.5920131787995093 0.0 -0.0 -0.0 -1.0 0.0 0.0 0.0 0.0 0.0 0.0
-0.20357114707912224 18.764410124002833 53.007748297721875 0.33928524513187036 -0.9406835400047214 0.0 -0.0 -0.0 -1.0 0.0 0.0 0.0 0.0 0.0 0.0
0.1489603436242199 20.21878505178604 53.007748297722486 -0.24826723937369977 0.9686915803566023 0.0 0.0 0.0 1.0 0.0 0.0 0.0 0.0 0.0 0.0
0.4470112838713853 20.399773923773502 53.3975111528528 -0.7450188064523087 0.6670434603774982 0.0 0.0 0.0 1.0 0.0 0.0 0.0 0.0 0.0 0.0
0.594082505615309 20.715940636917473 53.787274007983115 -0.990137509358848 0.14009893847087712 0.0 0.0 0.0 1.0 0.0 0.0 0.0 0.0 0.0 0.0
0.5405001584186622 21.060498711607956 54.17703686311343 -0.9008335973644368 -0.43416451934659206 0.0 0.0 0.0 1.0 0.0 0.0 0.0 0.0 0.0 0.0
0.3043618787134155 21.317072380606472 54.56679971824374 -0.5072697978556925 -0.8617873010107857 0.0 0.0 0.0 1.0 0.0 0.0 0.0 0.0 0.0 0.0
-0.03457575400433989 21.399002935915206 54.95656257337406 0.05762625667389981 -0.9983382265253412 0.0 0.0 0.0 1.0 0.0 0.0 0.0 0.0 0.0 0.0
-0.36183529761122946 21.278618028706187 55.34632542850437 0.603058829352049 -0.7976967145103118 0.0 0.0 0.0 1.0 0.0 0.0 0.0 0.0 0.0 0.0
-0.5668836278797141 20.996578107738216 55.736088283634686 0.9448060464661902 -0.3276301795636918 0.0 0.0 0.0 1.0 0.0 0.0 0.0 0.0 0.0 0.0
-0.5867976866716986 20.674826221129397 56.125851138765 0.9779961444528309 0.20862296478433834 0.0 0.0 0.0 1.0 0.0 0.0 0.0 0.0 0.0 0.0
-0.4139612745982088 20.36567746646872 56.515613993895315 0.6899354576636813 0.7238708892188002 0.0 0.0 0.0 1.0 0.0 0.0 0.0 0.0 0.0 0.0
-0.09687617223064396 20.207872473825155 56.90537684902563 0.16146028705107324 0.9868792102914088 0.0 0.0 0.0 1.0 0.0 0.0 0.0 0.0 0.0 0.0
0.2539663413308473 20.256399873554994 57.29513970415594 -0.42327723555141206 0.9060002107416774 0.0 0.0 0.0 1.0 0.0 0.0 0.0 0.0 0.0 0.0
0.5163119003129275 20.494349837894273 57.68490255928626 -0.8605198338548791 0.5094169368428777 0.0 0.0 0.0 1.0 0.0 0.0 0.0 0.0 0.0 0.0
0.59874373312419 20.83880646910648 58.07466541441657 -0.9979062218736499 -0.06467744851079654 0.0 0.0 0.0 1.0 0.0 0.0 0.0 0.0 0.0 0.0
0.47253769417129193 21.169740622041022 58.464428269546886 -0.7875628236188198 -0.6162343700683699 0.0 0.0 0.0 1.0 0.0 0.0 0.0 0.0 0.0 0.0
0.18167146190695416 21.371835185983333 58.8541911246772 -0.30278576984492356 -0.9530586433055553 0.0 0.0 0.0 1.0 0.0 0.0 0.0 0.0 0.0 0.0
-0.18416482629910627 21.3710370537489 59.243953979807515 0.30694137716517705 -0.951728422914832 0.0 0.0 0.0 1.0 0.0 0.0 0.0 0.0 0.0 0.0
-0.47019800538553536 21.172711464448664 59.63371683493783 0.7836633423092255 -0.6211857740811055 0.0 0.0 0.0 1.0 0.0 0.0 0.0 0.0 0.0 0.0
-0.5979990821172678 20.8489601653072 60.02347969006814 0.9966651368621129 -0.081600275512001 0.0 0.0 0.0 1.0 0.0 0.0 0.0 0.0 0.0 0.0
-0.5245601474371929 20.50873267996448 60.41324254519846 0.8742669123953214 0.4854455333925322 0.0 0.0 0.0 1.0 0.0 0.0 0.0 0.0 0.0 0.0
-0.2745950386989792 20.266523135720107 60.80300540032877 0.457658397831632 0.8891281071331579 0.0 0.0 0.0 1.0 0.0 0.0 0.0 0.0 0.0 0.0
0.06777741709695426 20.203840439369067 61.192768255459086 -0.11296236182825709 0.9935992677182238 0.0 0.0 0.0 1.0 0.0 0.0 0.0 0.0 0.0 0.0
0.38734126231482136 20.341778714474803 61.5825311105894 -0.6455687705247022 0.7637021425419946 0.0 0.0 0.0 1.0 0.0 0.0 0.0 0.0 0.0 0.0
0.5765561448344267 20.633918658923807 61.972293965719714 -0.9609269080573777 0.27680223512698854 0.0 0.0 0.0 1.0 0.0 0.0 0.0 0.0 0.0 0.0
0.5717470419739427 20.981948674065105 62.36205682085003 -0.9529117366232377 -0.3032477901085086 0.0 0.0 0.0 1.0 0.0 0.0 0.0 0.0 0.0 0.0
0.3745323239674804 21.268748907522482 62.75181967598034 -0.6242205399458005 -0.7812481792041388 0.0 0.0 0.0 1.0 0.0 0.0 0.0 0.0 0.0 0.0
0.05127913633252082 21.397804692334372 63.14158253111066 -0.08546522722086802 -0.9963411538906212 0.0 0.0 0.0 1.0 0.0 0.0 0.0 0.0 0.0 0.0
-0.2892306229082134 21.325685882226384 63.53134538624097 0.48205103818035555 -0.876143137043971 0.0 0.0 0.0 1.0 0.0 0.0 0.0 0.0 0.0 0.0
-0.5324078350008584 21.076662063228234 63.921108241371286 0.8873463916680973 -0.46110343871371945 0.0 0.0 0.0 1.0 0.0 0.0 0.0 0.0 0.0 0.0
-0.5964179513649219 20.734535297375817 64.3108710965016 0.9940299189415365 0.10910783770697452 0.0 0.0 0.0 1.0 0.0 0.0 0.0 0.0 0.0 0.0
-0.4597201420346329 20.414438862166246 64.70063395163191 0.7662002367243881 0.6426018963895926 0.0 0.0 0.0 1.0 0.0 0.0 0.0 0.0 0.0 0.0
-0.1683162647590001 20.22409233811523 65.09039680676223 0.2805271079316668 0.9598461031412817 0.0 0.0 0.0 1.0 0.0 0.0 0.0 0.0 0.0 0.0
0.16202419731491358 18.777709407474433 65.09039680676162 -0.27004032885818924 -0.9628490124573886 0.0 -0.0 -0.0 -1.0 0.0 0.0 0.0 0.0 0.0 0.0
0.45866363017667433 18.58681736563029 64.7006339516313 -0.7644393836277904 -0.6446956093838173 0.0 -0.0 -0.0 -1.0 0.0 0.0 0.0 0.0 0.0 0.0
0.5967650558658979 18.262221122598156 64.31087109650099 -0.9946084264431629 -0.10370187099692568 0.0 -0.0 -0.0 -1.0 0.0 0.0 0.0 0.0 0.0 0.0
0.5285934385611869 17.916118023273643 63.921108241370675 -0.8809890642686447 0.47313662787726096 0.0 -0.0 -0.0 -1.0 0.0 0.0 0.0 0.0 0.0 0.0
0.2777124350300391 17.668139300728384 63.53134538624036 -0.4628540583833985 0.8864344987860217 0.0 -0.0 -0.0 -1.0 0.0 0.0 0.0 0.0 0.0 0.0
-0.06916043077223703 17.60399929965192 63.141582531110046 0.11526738462039504 0.9933345005801328 0.0 -0.0 -0.0 -1.0 0.0 0.0 0.0 0.0 0.0 0.0
-0.3921278544412418 17.74586814054582 62.75181967597973 0.6535464240687363 0.7568864324236335 0.0 -0.0 -0.0 -1.0 0.0 0.0 0.0 0.0 0.0 0.0
-0.5795554957734375 18.044708572938465 62.36205682084942 0.9659258262890622 0.25881904510255893 0.0 -0.0 -0.0 -1.0 0.0 0.0 0.0 0.0 0.0 0.0
-0.5867976866716974 15.474826221129401 68.59826250293506 0.9779961444528289 0.20862296478433362 0.0 0.0 0.0 1.0 0.0 0.0 0.0 0.0 0.0 0.0
-0.3685940731528734 15.126567418488573 69.05298583392042 0.6143234552547889 0.7890543025190478 0.0 0.0 0.0 1.0 0.0 0.0 0.0 0.0 0.0 0.0
0.022538532224712107 15.000423470635186 69.50770916490578 -0.037564220374520174 0.9992942156080251 0.0 0.0 0.0 1.0 0.0 0.0 0.0 0.0 0.0 0.0
0.4030969967262473 15.155575865607773 69.96243249589114 -0.6718283278770788 0.7407068906537134 0.0 0.0 0.0 1.0 0.0 0.0 0.0 0.0 0.0 0.0
0.5945391342372137 15.51923355981309 70.4171558268765 -0.9908985570620228 0.13461073364485115 0.0 0.0 0.0 1.0 0.0 0.0 0.0 0.0 0.0 0.0
0.5070482649725102 15.920783504857045 70.87187915786185 -0.8450804416208502 -0.5346391747617387 0.0 0.0 0.0 1.0 0.0 0.0 0.0 0.0 0.0 0.0
0.18167146190695582 16.171835185983333 71.32660248884721 -0.30278576984492633 -0.953058643305552 0.0 0.0 0.0 1.0 0.0 0.0 0.0 0.0 0.0 0.0
-0.12645367392595838 17.613476796409017 71.32660248884672 0.2107561232099306 0.9775386726516386 0.0 -0.0 -0.0 -1.0 0.0 0.0 0.0 0.0 0.0 0.0
-0.449042851553749 17.802054630045177 70.90899942977852 0.7484047525895816 0.6632422832580369 0.0 -0.0 -0.0 -1.0 0.0 0.0 0.0 0.0 0.0 0.0
-0.5974715364728002 18.144974886598625 70.49139637071032 0.9957858941213334 0.09170852233562288 0.0 -0.0 -0.0 -1.0 0.0 0.0 0.0 0.0 0.0 0.0
-0.5141719201584548 18.50923653813961 70.07379331164212 0.8569532002640912 -0.5153942302326826 0.0 -0.0 -0.0 -1.0 0.0 0.0 0.0 0.0 0.0 0.0
-0.2314516146115663 18.75356133363314 69.65619025257392 0.3857526910192771 -0.9226022227219015 0.0 -0.0 -0.0 -1.0 0.0 0.0 0.0 0.0 0.0 0.0
0.14103679903348387 18.783188324058695 69.23858719350572 -0.23506133172247307 -0.9719805400978276 0.0 -0.0 -0.0 -1.0 0.0 0.0 0.0 0.0 0.0 0.0
0.45882433429968084 18.58662673246228 68.82098413443752 -0.7647072238328013 -0.6443778874371289 0.0 -0.0 -0.0 -1.0 0.0 0.0 0.0 0.0 0.0 0.0
0.5986576457052917 18.24011263190817 68.40338107536932 -0.9977627428421527 -0.0668543865136133 0.0 -0.0 -0.0 -1.0 0.0 0.0 0.0 0.0 0.0 0.0
0.5063026254647685 17.878040916501046 67.98577801630113 -0.8438377091079473 0.5365984724982533 0.0 -0.0 -0.0 -1.0 0.0 0.0 0.0 0.0 0.0 0.0
0.21757900831736884 17.640840474337033 67.56817495723293 -0.362631680528948 0.9319325427716099 0.0 -0.0 -0.0 -1.0 0.0 0.0 0.0 0.0 0.0 0.0
-0.15553225058964165 17.620509086329626 67.15057189816473 0.25922041764940273 0.9658181894506215 0.0 -0.0 -0.0 -1.0 0.0 0.0 0.0 0.0 0.0 0.0
-0.4683205953225049 17.82493224612508 66.73296883909653 0.7805343255375081 0.625112923124866 0.0 -0.0 -0.0 -1.0 0.0 0.0 0.0 0.0 0.0 0.0
-0.5994716077945409 18.174824785041018 66.31536578002833 0.9991193463242347 0.041958691598301234 0.0 -0.0 -0.0 -1.0 0.0 0.0 0.0 0.0 0.0 0.0
-0.4981185948330473 18.534481487502003 65.89776272096013 0.8301976580550787 -0.5574691458366732 0.0 -0.0 -0.0 -1.0 0.0 0.0 0.0 0.0 0.0 0.0
-0.20357114707912163 18.764410124002833 65.48015966189193 0.33928524513186936 -0.9406835400047217 0.0 -0.0 -0.0 -1.0 0.0 0.0 0.0 0.0 0.0 0.0
0.14896034362421715 20.21878505178604 65.48015966189254 -0.24826723937369521 0.9686915803566032 0.0 0.0 0.0 1.0 0.0 0.0 0.0 0.0 0.0 0.0
0.4470112838713834 20.3997739237735 65.86992251702286 -0.7450188064523056 0.6670434603775015 0.0 0.0 0.0 1.0 0.0 0.0 0.0 0.0 0.0 0.0
0.5940825056153085 20.715940636917473 66.25968537215317 -0.9901375093588474 0.14009893847088167 0.0 0.0 0.0 1.0 0.0 0.0 0.0 0.0 0.0 0.0
0.5405001584186634 21.060498711607952 66.64944822728349 -0.9008335973644388 -0.4341645193465879 0.0 0.0 0.0 1.0 0.0 0.0 0.0 0.0 0.0 0.0
0.30436187871341785 21.317072380606472 67.0392110824138 -0.5072697978556964 -0.8617873010107834 0.0 0.0 0.0 1.0 0.0 0.0 0.0 0.0 0.0 0.0
-0.0345757540043372 21.399002935915206 67.42897393754411 0.057626256673895315 -0.9983382265253415 0.0 0.0 0.0 1.0 0.0 0.0 0.0 0.0 0.0 0.0
-0.3618352976112274 21.27861802870619 67.81873679267443 0.6030588293520456 -0.7976967145103147 0.0 0.0 0.0 1.0 0.0 0.0 0.0 0.0 0.0 0.0
-0.5668836278797135 20.99657810773822 68.20849964780474 0.9448060464661889 -0.3276301795636962 0.0 0.0 0.0 1.0 0.0 0.0 0.0 0.0 0.0 0.0
-0.5867976866716993 20.6748262211294 68.59826250293506 0.977996144452832 0.20862296478433395 0.0 0.0 0.0 1.0 0.0 0.0 0.0 0.0 0.0 0.0
-0.40479814487759996 20.357124778404057 69.00574185148038 0.6746635747959998 0.7381253693265749 0.0 0.0 0.0 1.0 0.0 0.0 0.0 0.0 0.0 0.0
-0.0720584756758111 20.20434273606101 69.4132212000257 0.12009745945968514 0.9927621065649814 0.0 0.0 0.0 1.0 0.0 0.0 0.0 0.0 0.0 0.0
0.2875145768841453 20.27337359724456 69.82070054857103 -0.47919096147357537 0.8777106712590663 0.0 0.0 0.0 1.0 0.0 0.0 0.0 0.0 0.0 0.0
0.5400219610374719 20.538511412108967 70.22817989711635 -0.9000366017291197 0.4358143131517235 0.0 0.0 0.0 1.0 0.0 0.0 0.0 0.0 0.0 0.0
0.5914341073794867 20.901023247959237 70.63565924566167 -0.9857235122991443 -0.1683720799320637 0.0 0.0 0.0 1.0 0.0 0.0 0.0 0.0 0.0 0.0
0.4226059837800611 21.225915698787084 71.043138594207 -0.7043433063001017 -0.7098594979784745 0.0 0.0 0.0 1.0 0.0 0.0 0.0 0.0 0.0 0.0
0.09640638838814335 21.392204194748704 71.45061794275232 -0.16067731398023888 -0.9870069912478363 0.0 0.0 0.0 1.0 0.0 0.0 0.0 0.0 0.0 0.0
-0.26569334995758687 21.33796565298197 71.85809729129764 0.4428222499293114 -0.8966094216366195 0.0 0.0 0.0 1.0 0.0 0.0 0.0 0.0 0.0 0.0
-0.5288532835369374 21.083397608480038 72.26557663984296 0.8814221392282288 -0.47232934746672683 0.0 0.0 0.0 1.0 0.0 0.0 0.0 0.0 0.0 0.0
-0.5950770099001261 20.723296986445582 72.67305598838828 0.9917950165002101 0.12783835592403076 0.0 0.0 0.0 1.0 0.0 0.0 0.0 0.0 0.0 0.0
-0.43970390973424234 20.39175929678139 73.08053533693361 0.7328398495570705 0.6804011720310169 0.0 0.0 0.0 1.0 0.0 0.0 0.0 0.0 0.0 0.0
-0.12059235321984824 20.21224368625688 73.48801468547893 0.2009872553664137 0.9795938562385369 0.0 0.0 0.0 1.0 0.0 0.0 0.0 0.0 0.0 0.0
0.2434257991344295 20.251598796212328 73.89549403402425 -0.4057096652240491 0.9140020063127878 0.0 0.0 0.0 1.0 0.0 0.0 0.0 0.0 0.0 0.0
0.5167962139924354 20.495169435254454 74.30297338256958 -0.8613270233207255 0.5080509412425784 0.0 0.0 0.0 1.0 0.0 0.0 0.0 0.0 0.0 0.0
0.5977202747185895 20.852253929903295 74.7104527311149 -0.9962004578643155 -0.08708988317215482 0.0 0.0 0.0 1.0 0.0 0.0 0.0 0.0 0.0 0.0
0.45606320085855795 21.18987992616016 75.11793207966022 -0.7601053347642631 -0.6497998769335981 0.0 0.0 0.0 1.0 0.0 0.0 0.0 0.0 0.0 0.0
0.14457574147597188 21.382321092677124 75.52541142820554 -0.24095956912661975 -0.9705351544618699 0.0 0.0 0.0 1.0 0.0 0.0 0.0 0.0 0.0 0.0
-0.22074933046963355 21.357915525054835 75.93289077675087 0.36791555078272253 -0.9298592084247259 0.0 0.0 0.0 1.0 0.0 0.0 0.0 0.0 0.0 0.0
-0.5038710064233517 21.12575145262289 76.34037012529619 0.839785010705586 -0.542919087704817 0.0 0.0 0.0 1.0 0.0 0.0 0.0 0.0 0.0 0.0
-0.5993594615571891 20.772282932300104 76.74784947384151 0.9989324359286484 0.04619511283316219 0.0 0.0 0.0 1.0 0.0 0.0 0.0 0.0 0.0 0.0
-0.4716563760641459 20.429135789111378 77.15532882238683 0.7860939601069097 0.618107018147706 0.0 0.0 0.0 1.0 0.0 0.0 0.0 0.0 0.0 0.0
-0.1683162647589995 20.22409233811523 77.56280817093216 0.2805271079316658 0.9598461031412837 0.0 0.0 0.0 1.0 0.0 0.0 0.0 0.0 0.0 0.0
0.16202419731491433 18.777709407474433 77.56280817093175 -0.2700403288581905 -0.9628490124573876 0.0 -0.0 -0.0 -1.0 0.0 0.0 0.0 0.0 0.0 0.0
0.45866363017667455 18.58681736563029 77.17304531580143 -0.7644393836277908 -0.6446956093838159 0.0 -0.0 -0.0 -1.0 0.0 0.0 0.0 0.0 0.0 0.0
0.5967650558658977 18.262221122598152 76.78328246067112 -0.9946084264431626 -0.10370187099692424 0.0 -0.0 -0.0 -1.0 0.0 0.0 0.0 0.0 0.0 0.0
0.5285934385611862 17.916118023273643 76.3935196055408 -0.8809890642686435 0.47313662787726196 0.0 -0.0 -0.0 -1.0 0.0 0.0 0.0 0.0 0.0 0.0
0.2777124350300383 17.668139300728384 76.00375675041049 -0.46285405838339705 0.8864344987860219 0.0 -0.0 -0.0 -1.0 0.0 0.0 0.0 0.0 0.0 0.0
-0.06916043077223784 17.60399929965192 75.61399389528017 0.11526738462039637 0.9933345005801322 0.0 -0.0 -0.0 -1.0 0.0 0.0 0.0 0.0 0.0 0.0
-0.3921278544412423 17.74586814054582 75.22423104014986 0.6535464240687371 0.7568864324236322 0.0 -0.0 -0.0 -1.0 0.0 0.0 0.0 0.0 0.0 0.0
-0.5795554957734373 18.044708572938465 74.83446818501955 0.9659258262890621 0.2588190451025574 0.0 -0.0 -0.0 -1.0 0.0 0.0 0.0 0.0 0.0 0.0
-0.5867976866716978 15.474826221129403 81.07067386710507 0.9779961444528296 0.20862296478432973 0.0 0.0 0.0 1.0 0.0 0.0 0.0 0.0 0.0 0.0
-0.413961274598211 15.165677466468725 81.46043672223539 0.6899354576636849 0.7238708892187923 0.0 0.0 0.0 1.0 0.0 0.0 0.0 0.0 0.0 0.0
-0.09687617223064848 15.00787247382516 81.8501995773657 0.1614602870510808 0.9868792102914044 0.0 0.0 0.0 1.0 0.0 0.0 0.0 0.0 0.0 0.0
0.25396634133084206 15.056399873554994 82.23996243249601 -0.42327723555140334 0.9060002107416779 0.0 0.0 0.0 1.0 0.0 0.0 0.0 0.0 0.0 0.0
0.5163119003129234 15.294349837894272 82.62972528762633 -0.8605198338548722 0.5094169368428831 0.0 0.0 0.0 1.0 0.0 0.0 0.0 0.0 0.0 0.0
0.5987437331241885 15.638806469106475 83.01948814275664 -0.9979062218736474 -0.06467744851078822 0.0 0.0 0.0 1.0 0.0 0.0 0.0 0.0 0.0 0.0
0.4725376941712935 15.969740622041018 83.40925099788696 -0.7875628236188223 -0.6162343700683616 0.0 0.0 0.0 1.0 0.0 0.0 0.0 0.0 0.0 0.0
0.18167146190695826 16.17183518598333 83.79901385301727 -0.3027857698449304 -0.9530586433055499 0.0 0.0 0.0 1.0 0.0 0.0 0.0 0.0 0.0 0.0
-0.12645367392595874 17.613476796409017 83.79901385301677 0.2107561232099312 0.9775386726516391 0.0 -0.0 -0.0 -1.0 0.0 0.0 0.0 0.0 0.0 0.0
-0.43184628866422414 17.783456145205648 83.40925099788646 0.7197438144403735 0.6942397579905872 0.0 -0.0 -0.0 -1.0 0.0 0.0 0.0 0.0 0.0 0.0
-0.5907019079849078 18.094779964346174 83.01948814275615 0.9845031799748463 0.17536672608970938 0.0 -0.0 -0.0 -1.0 0.0 0.0 0.0 0.0 0.0 0.0
-0.5491165716792612 18.44180775568045 82.62972528762583 0.9151942861321019 -0.4030129261340882 0.0 -0.0 -0.0 -1.0 0.0 0.0 0.0 0.0 0.0 0.0
-0.32120129655029594 18.706783708394823 82.23996243249552 0.5353354942504932 -0.8446395139913758 0.0 -0.0 -0.0 -1.0 0.0 0.0 0.0 0.0 0.0 0.0
0.01570616898581885 18.79979439498531 81.8501995773652 -0.026176948309698078 -0.9996573249755131 0.0 -0.0 -0.0 -1.0 0.0 0.0 0.0 0.0 0.0 0.0
0.34728411132556264 18.689278801932822 81.46043672223489 -0.578806852209271 -0.8154646698880352 0.0 -0.0 -0.0 -1.0 0.0 0.0 0.0 0.0 0.0 0.0
0.5610192666233604 18.41273782568549 81.07067386710457 -0.9350321110389339 -0.3545630428091483 0.0 -0.0 -0.0 -1.0 0.0 0.0 0.0 0.0 0.0 0.0
0.5843855803672514 18.064009215537105 80.68091101197426 -0.9739759672787521 0.2266513074381577 0.0 -0.0 -0.0 -1.0 0.0 0.0 0.0 0.0 0.0 0.0
0.40945423737485787 17.761425915613135 80.29114815684395 -0.6824237289580963 0.7309568073114401 0.0 -0.0 -0.0 -1.0 0.0 0.0 0.0 0.0 0.0 0.0
0.09558412083991517 17.607662532129478 79.90138530171363 -0.15930686806652528 0.9872291131175385 0.0 -0.0 -0.0 -1.0 0.0 0.0 0.0 0.0 0.0 0.0
-0.2507202442811091 17.65489509348418 79.51162244658332 0.41786707380184845 0.9085081775263706 0.0 -0.0 -0.0 -1.0 0.0 0.0 0.0 0.0 0.0 0.0
-0.5119485250366559 17.887096328380768 79.121859591453 0.8532475417277597 0.5215061193653834 0.0 -0.0 -0.0 -1.0 0.0 0.0 0.0 0.0 0.0 0.0
-0.5994589792493784 18.225474147626482 78.73209673632269 0.9990982987489638 -0.042456912710804484 0.0 -0.0 -0.0 -1.0 0.0 0.0 0.0 0.0 0.0 0.0
-0.48355696934898357 18.555207907279705 78.34233388119237 0.8059282822483058 -0.5920131787995109 0.0 -0.0 -0.0 -1.0 0.0 0.0 0.0 0.0 0.0 0.0
-0.2035711470791207 18.764410124002833 77.95257102606206 0.33928524513186775 -0.9406835400047217 0.0 -0.0 -0.0 -1.0 0.0 0.0 0.0 0.0 0.0 0.0
0.14896034362421826 20.21878505178604 77.95257102606247 -0.24826723937369705 0.9686915803566043 0.0 0.0 0.0 1.0 0.0 0.0 0.0 0.0 0.0 0.0
0.4475763111650253 20.40040589883744 78.34233388119279 -0.7459605186083753 0.6659901686042639 0.0 0.0 0.0 1.0 0.0 0.0 0.0 0.0 0.0 0.0
0.5943176659562869 20.71761971150648 78.7320967363231 -0.990529443260478 0.13730048082253538 0.0 0.0 0.0 1.0 0.0 0.0 0.0 0.0 0.0 0.0
0.5393911417385443 21.062787359311656 79.12185959145341 -0.8989852362309071 -0.43797893218609507 0.0 0.0 0.0 1.0 0.0 0.0 0.0 0.0 0.0 0.0
0.30143477718174955 21.318784227888045 79.51162244658373 -0.5023912953029158 -0.8646403798134056 0.0 0.0 0.0 1.0 0.0 0.0 0.0 0.0 0.0 0.0
-0.038806469107412284 21.39874373312413 79.90138530171404 0.0646774485123538 -0.9979062218735504 0.0 0.0 0.0 1.0 0.0 0.0 0.0 0.0 0.0 0.0
-0.3658796425543714 21.275533476386563 80.29114815684436 0.6097994042572855 -0.7925557939776047 0.0 0.0 0.0 1.0 0.0 0.0 0.0 0.0 0.0 0.0
-0.568800067878343 20.99096199302897 80.68091101197467 0.9480001131305715 -0.31826998838161796 0.0 0.0 0.0 1.0 0.0 0.0 0.0 0.0 0.0 0.0
-0.5787114176860568 20.641591998182548 81.07067386710499 0.9645190294767613 0.2640133363624235 0.0 0.0 0.0 1.0 0.0 0.0 0.0 0.0 0.0 0.0
-0.3922505059099714 20.34597407495455 81.4604367222353 0.6537508431832856 0.7567098750757484 0.0 0.0 0.0 1.0 0.0 0.0 0.0 0.0 0.0 0.0
-0.07268850678897261 20.20441929095983 81.85019957736561 0.12114751131495433 0.9926345150669529 0.0 0.0 0.0 1.0 0.0 0.0 0.0 0.0 0.0 0.0
0.27153864673035083 20.264960970272398 82.23996243249593 -0.4525644112172513 0.8917317162126703 0.0 0.0 0.0 1.0 0.0 0.0 0.0 0.0 0.0 0.0
0.5236254751476557 20.507055701922027 82.62972528762624 -0.8727091252460927 0.48824049679662107 0.0 0.0 0.0 1.0 0.0 0.0 0.0 0.0 0.0 0.0
0.5980321755509352 20.848554268667336 83.01948814275656 -0.9967202925848919 -0.0809237811122227 0.0 0.0 0.0 1.0 0.0 0.0 0.0 0.0 0.0 0.0
0.469510564495662 21.173577073476103 83.40925099788687 -0.7825176074927699 -0.6226284557935036 0.0 0.0 0.0 1.0 0.0 0.0 0.0 0.0 0.0 0.0
0.18167146190695568 21.371835185983336 83.79901385301719 -0.3027857698449261 -0.953058643305556 0.0 0.0 0.0 1.0 0.0 0.0 0.0 0.0 0.0 0.0
0.18665468446366637 16.170228049790406 91.98403381075383 -0.3110911407727772 -0.9503800829840103 0.0 0.0 0.0 1.0 0.0 0.0 0.0 0.0 0.0 0.0
-0.15172522232906915 16.180499316889517 92.37379666588414 0.25287537054844855 -0.9674988614825275 0.0 0.0 0.0 1.0 0.0 0.0 0.0 0.0 0.0 0.0
-0.44180321061733485 16.005967884306404 92.76355952101446 0.7363386843622246 -0.676613140510669 0.0 0.0 0.0 1.0 0.0 0.0 0.0 0.0 0.0 0.0
-0.5912325819738123 15.702196056736943 93.15332237614477 0.9853876366230204 -0.17032676122823615 0.0 0.0 0.0 1.0 0.0 0.0 0.0 0.0 0.0 0.0
-0.5524423049863308 15.365889983850776 93.54308523127509 0.920737174977218 0.3901833602487095 0.0 0.0 0.0 1.0 0.0 0.0 0.0 0.0 0.0 0.0
-0.3377813139260262 15.10411313390814 93.9328480864054 0.5629688565433769 0.8264781101531031 0.0 0.0 0.0 1.0 0.0 0.0 0.0 0.0 0.0 0.0
-0.01558720973439365 15.00020250176189 94.32261094153571 0.02597868289065608 0.9996624970635183 0.0 0.0 0.0 1.0 0.0 0.0 0.0 0.0 0.0 0.0
0.3115691026039493 15.08723817000232 94.71237379666603 -0.5192818376732488 0.8546030499961346 0.0 0.0 0.0 1.0 0.0 0.0 0.0 0.0 0.0 0.0
0.5395369927968501 15.337512222372675 95.10213665179634 -0.8992283213280834 0.4374796293788764 0.0 0.0 0.0 1.0 0.0 0.0 0.0 0.0 0.0 0.0
0.5957425915514921 15.671349594333206 95.49189950692666 -0.9929043192524867 -0.11891599055534158 0.0 0.0 0.0 1.0 0.0 0.0 0.0 0.0 0.0 0.0
0.4622927746472127 15.98247273171951 95.88166236205697 -0.7704879577453544 -0.6374545528658454 0.0 0.0 0.0 1.0 0.0 0.0 0.0 0.0 0.0 0.0
0.18167146190695876 16.17183518598333 96.27142521718729 -0.3027857698449312 -0.9530586433055493 0.0 0.0 0.0 1.0 0.0 0.0 0.0 0.0 0.0 0.0
-0.1264536739259607 17.613476796409017 96.2714252171869 0.21075612320993448 0.977538672651639 0.0 -0.0 -0.0 -1.0 0.0 0.0 0.0 0.0 0.0 0.0
-0.43184628866422575 17.783456145205648 95.88166236205659 0.7197438144403762 0.6942397579905853 0.0 -0.0 -0.0 -1.0 0.0 0.0 0.0 0.0 0.0 0.0
-0.5907019079849086 18.094779964346177 95.49189950692627 0.9845031799748475 0.17536672608970638 0.0 -0.0 -0.0 -1.0 0.0 0.0 0.0 0.0 0.0 0.0
-0.5491165716792608 18.441807755680454 95.10213665179596 0.9151942861321012 -0.4030129261340914 0.0 -0.0 -0.0 -1.0 0.0 0.0 0.0 0.0 0.0 0.0
-0.32120129655029456 18.706783708394827 94.71237379666564 0.5353354942504909 -0.8446395139913782 0.0 -0.0 -0.0 -1.0 0.0 0.0 0.0 0.0 0.0 0.0
0.015706168985820713 18.79979439498531 94.32261094153533 -0.026176948309701187 -0.9996573249755139 0.0 -0.0 -0.0 -1.0 0.0 0.0 0.0 0.0 0.0 0.0
0.3472841113255644 18.68927880193282 93.93284808640502 -0.578806852209274 -0.8154646698880341 0.0 -0.0 -0.0 -1.0 0.0 0.0 0.0 0.0 0.0 0.0
0.5610192666233615 18.412737825685486 93.5430852312747 -0.9350321110389357 -0.35456304280914575 0.0 -0.0 -0.0 -1.0 0.0 0.0 0.0 0.0 0.0 0.0
0.5843855803672514 18.0640092155371 93.15332237614439 -0.9739759672787522 0.2266513074381608 0.0 -0.0 -0.0 -1.0 0.0 0.0 0.0 0.0 0.0 0.0
0.4094542373748569 17.761425915613135 92.76355952101407 -0.6824237289580948 0.7309568073114427 0.0 -0.0 -0.0 -1.0 0.0 0.0 0.0 0.0 0.0 0.0
0.09558412083991358 17.607662532129474 92.37379666588376 -0.1593068680665226 0.9872291131175399 0.0 -0.0 -0.0 -1.0 0.0 0.0 0.0 0.0 0.0 0.0
-0.2507202442811109 17.65489509348418 91.98403381075344 0.4178670738018514 0.9085081775263704 0.0 -0.0 -0.0 -1.0 0.0 0.0 0.0 0.0 0.0 0.0
-0.5119485250366573 17.88709632838077 91.59427095562313 0.8532475417277621 0.5215061193653816 0.0 -0.0 -0.0 -1.0 0.0 0.0 0.0 0.0 0.0 0.0
-0.599458979249379 18.225474147626482 91.20450810049282 0.9990982987489647 -0.04245691271080709 0.0 -0.0 -0.0 -1.0 0.0 0.0 0.0 0.0 0.0 0.0
-0.4835569693489832 18.55520790727971 90.8147452453625 0.8059282822483052 -0.5920131787995135 0.0 -0.0 -0.0 -1.0 0.0 0.0 0.0 0.0 0.0 0.0
-0.20357114707911947 18.764410124002833 90.42498239023219 0.33928524513186575 -0.9406835400047235 0.0 -0.0 -0.0 -1.0 0.0 0.0 0.0 0.0 0.0 0.0
0.14896034362421673 20.21878505178604 90.4249823902326 -0.2482672393736945 0.9686915803566041 0.0 0.0 0.0 1.0 0.0 0.0 0.0 0.0 0.0 0.0
0.4470112838713833 20.3997739237735 90.81474524536291 -0.7450188064523053 0.6670434603775026 0.0 0.0 0.0 1.0 0.0 0.0 0.0 0.0 0.0 0.0
0.5940825056153087 20.71594063691747 91.20450810049323 -0.9901375093588478 0.14009893847088262 0.0 0.0 0.0 1.0 0.0 0.0 0.0 0.0 0.0 0.0
0.540500158418664 21.060498711607952 91.59427095562354 -0.9008335973644397 -0.4341645193465873 0.0 0.0 0.0 1.0 0.0 0.0 0.0 0.0 0.0 0.0
0.3043618787134185 21.317072380606472 91.98403381075386 -0.5072697978556975 -0.8617873010107833 0.0 0.0 0.0 1.0 0.0 0.0 0.0 0.0 0.0 0.0
-0.034575754004336594 21.399002935915206 92.37379666588417 0.057626256673894316 -0.998338226525342 0.0 0.0 0.0 1.0 0.0 0.0 0.0 0.0 0.0 0.0
-0.361835297611227 21.27861802870619 92.76355952101449 0.6030588293520449 -0.7976967145103154 0.0 0.0 0.0 1.0 0.0 0.0 0.0 0.0 0.0 0.0
-0.5668836278797134 20.99657810773822 93.1533223761448 0.9448060464661888 -0.3276301795636972 0.0 0.0 0.0 1.0 0.0 0.0 0.0 0.0 0.0 0.0
-0.5851089401481111 23.532843999332883 99.38952805822942 0.9751815669135184 -0.22140666555480365 0.0 -0.0 -0.0 -1.0 0.0 0.0 0.0 0.0 0.0 0.0
-0.41001887703198264 23.838046253810525 98.9997652030991 0.6833647950533043 -0.730077089684204 0.0 -0.0 -0.0 -1.0 0.0 0.0 0.0 0.0 0.0 0.0
-0.09392224427854387 23.992603250100508 98.61000234796879 0.1565370737975731 -0.9876720835008423 0.0 -0.0 -0.0 -1.0 0.0 0.0 0.0 0.0 0.0 0.0
0.25447449517784043 23.94336243089119 98.22023949283847 -0.424124158629734 -0.9056040514853178 0.0 -0.0 -0.0 -1.0 0.0 0.0 0.0 0.0 0.0 0.0
0.5153567867996326 23.707257843349133 97.83047663770816 -0.8589279779993875 -0.5120964055818841 0.0 -0.0 -0.0 -1.0 0.0 0.0 0.0 0.0 0.0 0.0
0.599006524710844 23.365486475783577 97.44071378257784 -0.9983442078514065 0.05752254036070775 0.0 -0.0 -0.0 -1.0 0.0 0.0 0.0 0.0 0.0 0.0
0.4766563441518276 23.03558439992254 97.05095092744753 -0.7944272402530459 0.607359333462433 0.0 -0.0 -0.0 -1.0 0.0 0.0 0.0 0.0 0.0 0.0
0.19038279384155055 22.83100580687578 96.66118807231722 -0.3173046564025842 0.9483236552070393 0.0 -0.0 -0.0 -1.0 0.0 0.0 0.0 0.0 0.0 0.0
-0.18416482629910316 21.3710370537489 96.66118807231763 0.3069413771651719 -0.9517284229148342 0.0 0.0 0.0 1.0 0.0 0.0 0.0 0.0 0.0 0.0
-0.4701980053855335 21.172711464448668 97.05095092744794 0.7836633423092224 -0.6211857740811102 0.0 0.0 0.0 1.0 0.0 0.0 0.0 0.0 0.0 0.0
-0.5979990821172678 20.848960165307204 97.44071378257826 0.9966651368621129 -0.08160027551200666 0.0 0.0 0.0 1.0 0.0 0.0 0.0 0.0 0.0 0.0
-0.5245601474371948 20.508732679964485 97.83047663770857 0.8742669123953245 0.4854455333925275 0.0 0.0 0.0 1.0 0.0 0.0 0.0 0.0 0.0 0.0
-0.2745950386989824 20.266523135720107 98.22023949283889 0.45765839783163725 0.8891281071331557 0.0 0.0 0.0 1.0 0.0 0.0 0.0 0.0 0.0 0.0
0.06777741709695093 20.203840439369067 98.6100023479692 -0.11296236182825153 0.9935992677182249 0.0 0.0 0.0 1.0 0.0 0.0 0.0 0.0 0.0 0.0
0.38734126231481897 20.341778714474803 98.99976520309951 -0.6455687705246982 0.7637021425419986 0.0 0.0 0.0 1.0 0.0 0.0 0.0 0.0 0.0 0.0
0.5765561448344261 20.633918658923804 99.38952805822983 -0.9609269080573767 0.27680223512699403 0.0 0.0 0.0 1.0 0.0 0.0 0.0 0.0 0.0 0.0
0.571747041973944 20.9819486740651 99.77929091336014 -0.9529117366232398 -0.3032477901085035 0.0 0.0 0.0 1.0 0.0 0.0 0.0 0.0 0.0 0.0
0.3745323239674831 21.268748907522482 100.16905376849046 -0.6242205399458051 -0.7812481792041357 0.0 0.0 0.0 1.0 0.0 0.0 0.0 0.0 0.0 0.0
0.05127913633252405 21.397804692334372 100.55881662362077 -0.08546522722087341 -0.9963411538906211 0.0 0.0 0.0 1.0 0.0 0.0 0.0 0.0 0.0 0.0
-0.28923062290821067 21.325685882226384 100.94857947875109 0.482051038180351 -0.8761431370439738 0.0 0.0 0.0 1.0 0.0 0.0 0.0 0.0 0.0 0.0
-0.5324078350008572 21.076662063228234 101.3383423338814 0.8873463916680951 -0.46110343871372445 0.0 0.0 0.0 1.0 0.0 0.0 0.0 0.0 0.0 0.0
-0.5964179513649226 20.734535297375817 101.72810518901171 0.9940299189415375 0.10910783770696919 0.0 0.0 0.0 1.0 0.0 0.0 0.0 0.0 0.0 0.0
-0.4597201420346352 20.414438862166246 102.11786804414203 0.7662002367243919 0.6426018963895888 0.0 0.0 0.0 1.0 0.0 0.0 0.0 0.0 0.0 0.0
-0.16831626475900327 20.22409233811523 102.50763089927234 0.28052710793167207 0.9598461031412806 0.0 0.0 0.0 1.0 0.0 0.0 0.0 0.0 0.0 0.0
0.16202419731491857 18.777709407474433 102.50763089927193 -0.27004032885819756 -0.9628490124573872 0.0 -0.0 -0.0 -1.0 0.0 0.0 0.0 0.0 0.0 0.0
0.4554870548168306 18.590552868244867 102.11786804414162 -0.7591450913613842 -0.6509214470747794 0.0 -0.0 -0.0 -1.0 0.0 0.0 0.0 0.0 0.0 0.0
0.5956683725131439 18.271966589383865 101.7281051890113 -0.9927806208552397 -0.11994431563977542 0.0 -0.0 -0.0 -1.0 0.0 0.0 0.0 0.0 0.0 0.0
0.5353940144954086 17.92916195015749 101.33834233388099 -0.8923233574923475 0.45139674973751587 0.0 -0.0 -0.0 -1.0 0.0 0.0 0.0 0.0 0.0 0.0
0.2949476448327774 17.677500347552648 100.94857947875067 -0.49157940805462896 0.870832754078916 0.0 -0.0 -0.0 -1.0 0.0 0.0 0.0 0.0 0.0 0.0
-0.044755177200785985 17.601671516544858 100.55881662362036 0.07459196200130996 0.9972141390919025 0.0 -0.0 -0.0 -1.0 0.0 0.0 0.0 0.0 0.0 0.0
-0.36939688519595454 17.7271935478364 100.16905376849004 0.6156614753265908 0.7880107536059993 0.0 -0.0 -0.0 -1.0 0.0 0.0 0.0 0.0 0.0 0.0
-0.569728313099853 18.011825481925953 99.77929091335973 0.9495471884997548 0.31362419679007586 0.0 -0.0 -0.0 -1.0 0.0 0.0 0.0 0.0 0.0 0.0
-0.5783334730905829 18.359782332887548 99.38952805822942 0.9638891218176381 -0.2663038881459143 0.0 -0.0 -0.0 -1.0 0.0 0.0 0.0 0.0 0.0 0.0
-0.3923165371534864 18.65396886972115 98.9997652030991 0.6538608952558106 -0.756614782868587 0.0 -0.0 -0.0 -1.0 0.0 0.0 0.0 0.0 0.0 0.0
-0.07427634771192002 18.795384769851044 98.61000234796879 0.12379391285320002 -0.9923079497517409 0.0 -0.0 -0.0 -1.0 0.0 0.0 0.0 0.0 0.0 0.0
0.26875948722169574 18.736440432879863 98.22023949283847 -0.44793247870282615 -0.8940673881331045 0.0 -0.0 -0.0 -1.0 0.0 0.0 0.0 0.0 0.0 0.0
0.521351768155141 18.49697194116871 97.83047663770816 -0.8689196135919014 -0.49495323528118274 0.0 -0.0 -0.0 -1.0 0.0 0.0 0.0 0.0 0.0 0.0
0.5984975661247004 18.15756577627889 97.44071378257784 -0.9974959435411672 0.07072370620184887 0.0 -0.0 -0.0 -1.0 0.0 0.0 0.0 0.0 0.0 0.0
0.47423560171034557 17.8324396728829 97.05095092744753 -0.7903926695172425 0.6126005451951673 0.0 -0.0 -0.0 -1.0 0.0 0.0 0.0 0.0 0.0 0.0
0.1903827938415514 17.631005806875773 96.66118807231722 -0.31730465640258565 0.9483236552070429 0.0 -0.0 -0.0 -1.0 0.0 0.0 0.0 0.0 0.0 0.0
-0.5867976866716981 15.474826221129407 106.01549659544514 0.97799614445283 0.20862296478432407 0.0 0.0 0.0 1.0 0.0 0.0 0.0 0.0 0.0 0.0
-0.3685940731528777 15.126567418488577 106.4702199264305 0.614323455254796 0.7890543025190413 0.0 0.0 0.0 1.0 0.0 0.0 0.0 0.0 0.0 0.0
0.022538532224706247 15.000423470635187 106.92494325741586 -0.037564220374510404 0.9992942156080247 0.0 0.0 0.0 1.0 0.0 0.0 0.0 0.0 0.0 0.0
0.4030969967262426 15.15557586560777 107.37966658840122 -0.6718283278770709 0.7407068906537193 0.0 0.0 0.0 1.0 0.0 0.0 0.0 0.0 0.0 0.0
0.5945391342372124 15.519233559813085 107.83438991938658 -0.9908985570620205 0.1346107336448607 0.0 0.0 0.0 1.0 0.0 0.0 0.0 0.0 0.0 0.0
0.5070482649725128 15.92078350485704 108.28911325037194 -0.8450804416208545 -0.5346391747617298 0.0 0.0 0.0 1.0 0.0 0.0 0.0 0.0 0.0 0.0
0.18167146190696123 16.17183518598333 108.7438365813573 -0.3027857698449353 -0.953058643305548 0.0 0.0 0.0 1.0 0.0 0.0 0.0 0.0 0.0 0.0
-0.12645367392596332 17.613476796409017 108.74383658135703 0.21075612320993886 0.9775386726516377 0.0 -0.0 -0.0 -1.0 0.0 0.0 0.0 0.0 0.0 0.0
-0.4490428515537528 17.80205463004518 108.32623352228883 0.7484047525895878 0.6632422832580314 0.0 -0.0 -0.0 -1.0 0.0 0.0 0.0 0.0 0.0 0.0
-0.5974715364728012 18.144974886598632 107.90863046322063 0.9957858941213351 0.09170852233561466 0.0 -0.0 -0.0 -1.0 0.0 0.0 0.0 0.0 0.0 0.0
-0.5141719201584526 18.509236538139614 107.49102740415243 0.8569532002640876 -0.5153942302326902 0.0 -0.0 -0.0 -1.0 0.0 0.0 0.0 0.0 0.0 0.0
-0.23145161461156188 18.753561333633144 107.07342434508423 0.38575269101926973 -0.9226022227219054 0.0 -0.0 -0.0 -1.0 0.0 0.0 0.0 0.0 0.0 0.0
0.14103679903348876 18.783188324058695 106.65582128601604 -0.23506133172248123 -0.9719805400978263 0.0 -0.0 -0.0 -1.0 0.0 0.0 0.0 0.0 0.0 0.0
0.45882433429968433 18.586626732462275 106.23821822694784 -0.7647072238328071 -0.644377887437123 0.0 -0.0 -0.0 -1.0 0.0 0.0 0.0 0.0 0.0 0.0
0.5986576457052923 18.24011263190816 105.82061516787964 -0.9977627428421538 -0.0668543865136052 0.0 -0.0 -0.0 -1.0 0.0 0.0 0.0 0.0 0.0 0.0
0.5063026254647661 17.878040916501043 105.40301210881144 -0.8438377091079434 0.5365984724982604 0.0 -0.0 -0.0 -1.0 0.0 0.0 0.0 0.0 0.0 0.0
0.21757900831736435 17.640840474337033 104.98540904974324 -0.3626316805289405 0.9319325427716134 0.0 -0.0 -0.0 -1.0 0.0 0.0 0.0 0.0 0.0 0.0
-0.1555322505896466 17.620509086329626 104.56780599067504 0.25922041764941095 0.9658181894506199 0.0 -0.0 -0.0 -1.0 0.0 0.0 0.0 0.0 0.0 0.0
-0.4683205953225084 17.824932246125083 104.15020293160684 0.7805343255375139 0.62511292312486 0.0 -0.0 -0.0 -1.0 0.0 0.0 0.0 0.0 0.0 0.0
-0.5994716077945416 18.174824785041025 103.73259987253864 0.9991193463242358 0.04195869159829302 0.0 -0.0 -0.0 -1.0 0.0 0.0 0.0 0.0 0.0 0.0
-0.498118594833045 18.534481487502006 103.31499681347044 0.8301976580550748 -0.5574691458366805 0.0 -0.0 -0.0 -1.0 0.0 0.0 0.0 0.0 0.0 0.0
-0.2035711470791171 18.764410124002836 102.89739375440224 0.3392852451318618 -0.9406835400047253 0.0 -0.0 -0.0 -1.0 0.0 0.0 0.0 0.0 0.0 0.0
0.1489603436242141 20.21878505178604 102.89739375440266 -0.2482672393736901 0.968691580356605 0.0 0.0 0.0 1.0 0.0 0.0 0.0 0.0 0.0 0.0
0.44701128387138134 20.3997739237735 103.28715660953297 -0.7450188064523021 0.6670434603775057 0.0 0.0 0.0 1.0 0.0 0.0 0.0 0.0 0.0 0.0
0.5940825056153083 20.71594063691747 103.67691946466329 -0.9901375093588469 0.14009893847088706 0.0 0.0 0.0 1.0 0.0 0.0 0.0 0.0 0.0 0.0
0.5405001584186649 21.060498711607952 104.0666823197936 -0.9008335973644415 -0.4341645193465832 0.0 0.0 0.0 1.0 0.0 0.0 0.0 0.0 0.0 0.0
0.3043618787134208 21.31707238060647 104.45644517492391 -0.5072697978557013 -0.8617873010107809 0.0 0.0 0.0 1.0 0.0 0.0 0.0 0.0 0.0 0.0
-0.034575754004333895 21.399002935915206 104.84620803005423 0.05762625667388982 -0.9983382265253421 0.0 0.0 0.0 1.0 0.0 0.0 0.0 0.0 0.0 0.0
-0.3618352976112248 21.27861802870619 105.23597088518454 0.6030588293520412 -0.7976967145103181 0.0 0.0 0.0 1.0 0.0 0.0 0.0 0.0 0.0 0.0
-0.5668836278797125 20.996578107738223 105.62573374031486 0.9448060464661873 -0.3276301795637015 0.0 0.0 0.0 1.0 0.0 0.0 0.0 0.0 0.0 0.0
0.4291717746397166 23.819298924220654 114.59027940831174 -0.7152862910661942 -0.698831540367755 0.0 -0.0 -0.0 -1.0 0.0 0.0 0.0 0.0 0.0 0.0
0.5902461343929561 23.507747393630535 114.20051655318143 -0.9837435573215934 -0.17957898938422184 0.0 -0.0 -0.0 -1.0 0.0 0.0 0.0 0.0 0.0 0.0
0.5496378077164585 23.159379385071343 113.81075369805112 -0.9160630128607641 0.4010343582144315 0.0 -0.0 -0.0 -1.0 0.0 0.0 0.0 0.0 0.0 0.0
0.3212223559028963 22.89322963971026 113.4209908429208 -0.5353705931714937 0.8446172671495678 0.0 -0.0 -0.0 -1.0 0.0 0.0 0.0 0.0 0.0 0.0
-0.016952370736606028 22.800239533541593 113.03122798779049 0.02825395122767671 0.9996007774306828 0.0 -0.0 -0.0 -1.0 0.0 0.0 0.0 0.0 0.0 0.0
-0.34933459917528936 22.912183089859486 112.64146513266017 0.5822243319588155 0.813028183567527 0.0 -0.0 -0.0 -1.0 0.0 0.0 0.0 0.0 0.0 0.0
-0.5623518096677094 23.190810033310743 112.25170227752986 0.9372530161128487 0.3486499444820972 0.0 -0.0 -0.0 -1.0 0.0 0.0 0.0 0.0 0.0 0.0
-0.5832176157141652 23.54091562269914 111.86193942239954 0.9720293595236086 -0.23485937116522465 0.0 -0.0 -0.0 -1.0 0.0 0.0 0.0 0.0 0.0 0.0
-0.4048023275585367 23.842871398493052 111.47217656726923 0.6746705459308944 -0.7381189974884201 0.0 -0.0 -0.0 -1.0 0.0 0.0 0.0 0.0 0.0 0.0
-0.08806911381584588 23.993501332089235 111.08241371213892 0.1467818563597431 -0.9891688868153855 0.0 -0.0 -0.0 -1.0 0.0 0.0 0.0 0.0 0.0 0.0
0.25875665696516176 23.94133630256636 110.6926508570086 -0.4312610949419362 -0.9022271709439278 0.0 -0.0 -0.0 -1.0 0.0 0.0 0.0 0.0 0.0 0.0
0.5171672147232435 23.70420071008366 110.30288800187829 -0.8619453578720724 -0.5070011834727669 0.0 -0.0 -0.0 -1.0 0.0 0.0 0.0 0.0 0.0 0.0
0.598865605944156 23.36312201175309 109.91312514674797 -0.9981093432402599 0.06146331374485253 0.0 -0.0 -0.0 -1.0 0.0 0.0 0.0 0.0 0.0 0.0
0.4759361018186504 23.03464424599349 109.52336229161766 -0.7932268363644173 0.6089262566775219 0.0 -0.0 -0.0 -1.0 0.0 0.0 0.0 0.0 0.0 0.0
0.19038279384154974 22.83100580687578 109.13359943648734 -0.3173046564025829 0.9483236552070395 0.0 -0.0 -0.0 -1.0 0.0 0.0 0.0 0.0 0.0 0.0
-0.1841648262991009 21.371037053748903 109.13359943648764 0.3069413771651681 -0.951728422914836 0.0 0.0 0.0 1.0 0.0 0.0 0.0 0.0 0.0 0.0
-0.4687942986774695 21.174475507246473 109.52336229161796 0.7813238311291157 -0.6241258454107886 0.0 0.0 0.0 1.0 0.0 0.0 0.0 0.0 0.0 0.0
-0.5976142846878268 20.8534524717582 109.91312514674827 0.9960238078130446 -0.08908745293033071 0.0 0.0 0.0 1.0 0.0 0.0 0.0 0.0 0.0 0.0
-0.5278098953461724 20.514663857223333 110.30288800187859 0.8796831589102873 0.4755602379611113 0.0 0.0 0.0 1.0 0.0 0.0 0.0 0.0 0.0 0.0
-0.282581468370433 20.27071017983187 110.6926508570089 0.4709691139507216 0.8821497002802203 0.0 0.0 0.0 1.0 0.0 0.0 0.0 0.0 0.0 0.0
0.05656634620905251 20.202672411087047 111.08241371213921 -0.09427724368175416 0.9955459815215877 0.0 0.0 0.0 1.0 0.0 0.0 0.0 0.0 0.0 0.0
0.3769136476990831 20.333163730866833 111.47217656726953 -0.6281894128318051 0.778060448555279 0.0 0.0 0.0 1.0 0.0 0.0 0.0 0.0 0.0 0.0
0.5719891145726016 20.618813762083168 111.86193942239984 -0.9533151909543359 0.3019770631947198 0.0 0.0 0.0 1.0 0.0 0.0 0.0 0.0 0.0 0.0
0.5769570430202612 20.964683242952404 112.25170227753016 -0.9615950717004352 -0.2744720715873373 0.0 0.0 0.0 1.0 0.0 0.0 0.0 0.0 0.0 0.0
0.390166281605437 21.255818245244956 112.64146513266047 -0.6502771360090616 -0.7596970754082589 0.0 0.0 0.0 1.0 0.0 0.0 0.0 0.0 0.0 0.0
0.07369901152452808 21.39545651033498 113.03122798779079 -0.12283168587421345 -0.9924275172249648 0.0 0.0 0.0 1.0 0.0 0.0 0.0 0.0 0.0 0.0
-0.2672630213209066 21.337187562620752 113.4209908429211 0.4454383688681776 -0.8953126043679194 0.0 0.0 0.0 1.0 0.0 0.0 0.0 0.0 0.0 0.0
-0.5193969387335146 21.10037779550802 113.81075369805141 0.8656615645558574 -0.5006296591800312 0.0 0.0 0.0 1.0 0.0 0.0 0.0 0.0 0.0 0.0
-0.5989029669557207 20.763733815038822 114.20051655318173 0.9981716115928676 0.06044364160196186 0.0 0.0 0.0 1.0 0.0 0.0 0.0 0.0 0.0 0.0
-0.47935631060197925 20.43914334218964 114.59027940831204 0.798927184336632 0.6014277630172639 0.0 0.0 0.0 1.0 0.0 0.0 0.0 0.0 0.0 0.0
-0.20048975476809344 20.23448796809172 114.98004226344236 0.3341495912801557 0.9425200531804687 0.0 0.0 0.0 1.0 0.0 0.0 0.0 0.0 0.0 0.0
0.14501200930230948 20.21778739522567 115.36980511857267 -0.24168668217051575 0.9703543412905499 0.0 0.0 0.0 1.0 0.0 0.0 0.0 0.0 0.0 0.0
0.44231726852969816 20.394592262086146 115.75956797370299 -0.7371954475494968 0.6756795631897606 0.0 0.0 0.0 1.0 0.0 0.0 0.0 0.0 0.0 0.0
0.5926130043568694 20.706139320974497 116.1493308288333 -0.987688340594782 0.15643446504250347 0.0 0.0 0.0 1.0 0.0 0.0 0.0 0.0 0.0 0.0
0.545946601172674 21.048882118015758 116.53909368396361 -0.9099110019544565 -0.414803530026259 0.0 0.0 0.0 1.0 0.0 0.0 0.0 0.0 0.0 0.0
0.31782820560492864 21.30890591637547 116.92885653909393 -0.5297136760082143 -0.8481765272924457 0.0 0.0 0.0 1.0 0.0 0.0 0.0 0.0 0.0 0.0
-0.01592425933668683 21.399788644411164 117.31861939422424 0.026540432227811384 -0.9996477406852722 0.0 0.0 0.0 1.0 0.0 0.0 0.0 0.0 0.0 0.0
-0.34438410302620975 21.291324322197504 117.70838224935456 0.5739735050436828 -0.818873870329172 0.0 0.0 0.0 1.0 0.0 0.0 0.0 0.0 0.0 0.0
-0.5583837018765799 21.019562386301956 118.09814510448487 0.9306395031276331 -0.3659373105032613 0.0 0.0 0.0 1.0 0.0 0.0 0.0 0.0 0.0 0.0
-0.5867976866716997 20.674826221129404 118.48790795961519 0.9779961444528327 0.20862296478432568 0.0 0.0 0.0 1.0 0.0 0.0 0.0 0.0 0.0 0.0
-0.45425405029048027 28.99198629796805 11.692885653908833 0.757090083817467 -0.6533104966134129 0.0 -0.0 -0.0 -1.0 0.0 0.0 0.0 0.0 0.0 0.0
-0.1460702614496293 29.181948003450515 11.30312279877852 0.24345043574938213 -0.9699133390841882 0.0 -0.0 -0.0 -1.0 0.0 0.0 0.0 0.0 0.0 0.0
0.21529231198622512 29.160043945061126 10.913359943648208 -0.3588205199770418 -0.9334065751018732 0.0 -0.0 -0.0 -1.0 0.0 0.0 0.0 0.0 0.0 0.0
0.49827491012489145 28.93424858105912 10.523597088517896 -0.8304581835414856 -0.5570809684318605 0.0 -0.0 -0.0 -1.0 0.0 0.0 0.0 0.0 0.0 0.0
0.5998540257774 28.58676565987109 10.133834233387583 -0.9997567096289998 0.022057233548181454 0.0 -0.0 -0.0 -1.0 0.0 0.0 0.0 0.0 0.0 0.0
0.48304845649345957 28.244100872887714 9.74407137825727 -0.8050807608224325 0.5931652118538109 0.0 -0.0 -0.0 -1.0 0.0 0.0 0.0 0.0 0.0 0.0
0.19038279384155607 28.03100580687578 9.354308523126958 -0.3173046564025934 0.948323655207037 0.0 -0.0 -0.0 -1.0 0.0 0.0 0.0 0.0 0.0 0.0
-0.18416482629911465 26.571037053748896 9.354308523127491 0.30694137716519104 -0.9517284229148275 0.0 0.0 0.0 1.0 0.0 0.0 0.0 0.0 0.0 0.0
-0.4854468325330057 26.35262072086546 9.771911582195683 0.809078054221676 -0.5877012014424298 0.0 0.0 0.0 1.0 0.0 0.0 0.0 0.0 0.0 0.0
-0.5999982871754054 25.99856633805135 10.189514641263875 0.9999971452923422 0.002389436581080484 0.0 0.0 0.0 1.0 0.0 0.0 0.0 0.0 0.0 0.0
-0.48375616441693503 25.645063423428045 10.607117700332067 0.806260274028225 0.5915609609532565 0.0 0.0 0.0 1.0 0.0 0.0 0.0 0.0 0.0 0.0
-0.181433817494644 25.428089368983823 11.024720759400259 0.3023896958244066 0.9531843850269639 0.0 0.0 0.0 1.0 0.0 0.0 0.0 0.0 0.0 0.0
0.19067832832559614 25.43110477668822 11.44232381846845 -0.3177972138759935 0.9481587055196321 0.0 0.0 0.0 1.0 0.0 0.0 0.0 0.0 0.0 0.0
0.4894447088866485 25.652949748677706 11.859926877536642 -0.8157411814777473 0.5784170855371555 0.0 0.0 0.0 1.0 0.0 0.0 0.0 0.0 0.0 0.0
0.5999427264901016 26.008290050158237 12.277529936604834 -0.9999045441501693 -0.013816750263728472 0.0 0.0 0.0 1.0 0.0 0.0 0.0 0.0 0.0 0.0
0.4796685385025686 26.36044152531418 12.695132995673026 -0.7994475641709475 -0.6007358755236337 0.0 0.0 0.0 1.0 0.0 0.0 0.0 0.0 0.0 0.0
0.17488646051952444 26.573946622890105 13.112736054741218 -0.29147743419920735 -0.9565777048168406 0.0 0.0 0.0 1.0 0.0 0.0 0.0 0.0 0.0 0.0
-0.19716692927391039 26.566679099668146 13.53033911380941 0.3286115487898506 -0.9444651661135753 0.0 0.0 0.0 1.0 0.0 0.0 0.0 0.0 0.0 0.0
-0.49337866764115196 26.341434459767385 13.947942172877601 0.8222977794019198 -0.569057432945638 0.0 0.0 0.0 1.0 0.0 0.0 0.0 0.0 0.0 0.0
-0.5998088180404805 25.984854644247008 14.365545231945793 0.9996813634008006 0.025242259588317773 0.0 0.0 0.0 1.0 0.0 0.0 0.0 0.0 0.0 0.0
-0.47551827167941907 25.63410059674957 14.783148291013985 0.7925304527990317 0.609832338750717 0.0 0.0 0.0 1.0 0.0 0.0 0.0 0.0 0.0 0.0
-0.1683162647589907 25.42409233811523 15.200751350082177 0.28052710793165114 0.9598461031412854 0.0 0.0 0.0 1.0 0.0 0.0 0.0 0.0 0.0 0.0
0.16202419731490933 23.977709407474435 15.200751350081417 -0.2700403288581822 -0.9628490124573865 0.0 -0.0 -0.0 -1.0 0.0 0.0 0.0 0.0 0.0 0.0
0.4948050024655148 23.73936412529185 14.746028019096052 -0.8246750041091911 -0.5656068754864152 0.0 -0.0 -0.0 -1.0 0.0 0.0 0.0 0.0 0.0 0.0
0.5972931990554535 23.343071673464767 14.291304688110687 -0.9954886650924224 0.09488054422539272 0.0 -0.0 -0.0 -1.0 0.0 0.0 0.0 0.0 0.0 0.0
0.42178863445536646 22.97327485679389 13.836581357125322 -0.7029810574256107 0.7112085720101875 0.0 -0.0 -0.0 -1.0 0.0 0.0 0.0 0.0 0.0 0.0
0.04997480781070732 22.80208485670266 13.381858026139957 -0.08329134635117885 0.9965252388289059 0.0 -0.0 -0.0 -1.0 0.0 0.0 0.0 0.0 0.0 0.0
-0.3450983407803743 22.90917708367413 12.927134695154592 0.5751639013006238 0.8180381938764512 0.0 -0.0 -0.0 -1.0 0.0 0.0 0.0 0.0 0.0 0.0
-0.5795554957734341 23.244708572938464 12.472411364169227 0.9659258262890567 0.25881904510256426 0.0 -0.0 -0.0 -1.0 0.0 0.0 0.0 0.0 0.0 0.0
-0.5867976866716978 20.67482622112939 18.70861704625498 0.9779961444528296 0.20862296478435038 0.0 0.0 0.0 1.0 0.0 0.0 0.0 0.0 0.0 0.0
-0.41396127459820403 20.365677466468714 19.09837990138529 0.6899354576636733 0.7238708892188094 0.0 0.0 0.0 1.0 0.0 0.0 0.0 0.0 0.0 0.0
-0.09687617223063687 20.207872473825155 19.4881427565156 0.1614602870510614 0.9868792102914119 0.0 0.0 0.0 1.0 0.0 0.0 0.0 0.0 0.0 0.0
0.25396634133085416 20.256399873554997 19.87790561164591 -0.42327723555142355 0.9060002107416734 0.0 0.0 0.0 1.0 0.0 0.0 0.0 0.0 0.0 0.0
0.5163119003129318 20.49434983789428 20.26766846677622 -0.8605198338548863 0.5094169368428679 0.0 0.0 0.0 1.0 0.0 0.0 0.0 0.0 0.0 0.0
0.5987437331241903 20.838806469106487 20.657431321906532 -0.9979062218736503 -0.0646774485108087 0.0 0.0 0.0 1.0 0.0 0.0 0.0 0.0 0.0 0.0
0.472537694171288 21.16974062204103 21.047194177036843 -0.7875628236188132 -0.6162343700683801 0.0 0.0 0.0 1.0 0.0 0.0 0.0 0.0 0.0 0.0
0.18167146190694747 21.371835185983336 21.436957032167154 -0.3027857698449124 -0.9530586433055601 0.0 0.0 0.0 1.0 0.0 0.0 0.0 0.0 0.0 0.0
-0.1264536739259541 22.81347679640902 21.436957032166394 0.21075612320992348 0.9775386726516371 0.0 -0.0 -0.0 -1.0 0.0 0.0 0.0 0.0 0.0 0.0
-0.43184628866421965 22.983456145205647 21.047194177036083 0.719743814440366 0.6942397579905899 0.0 -0.0 -0.0 -1.0 0.0 0.0 0.0 0.0 0.0 0.0
-0.5907019079849051 23.294779964346173 20.657431321905772 0.9845031799748416 0.17536672608971593 0.0 -0.0 -0.0 -1.0 0.0 0.0 0.0 0.0 0.0 0.0
-0.5491165716792611 23.64180775568045 20.26766846677546 0.9151942861321016 -0.40301292613408013 0.0 -0.0 -0.0 -1.0 0.0 0.0 0.0 0.0 0.0 0.0
-0.32120129655029855 23.906783708394823 19.87790561164515 0.5353354942504975 -0.8446395139913689 0.0 -0.0 -0.0 -1.0 0.0 0.0 0.0 0.0 0.0 0.0
0.01570616898581432 23.999794394985308 19.48814275651484 -0.02617694830969053 -0.9996573249755099 0.0 -0.0 -0.0 -1.0 0.0 0.0 0.0 0.0 0.0 0.0
0.34728411132555775 23.889278801932825 19.09837990138453 -0.5788068522092629 -0.8154646698880368 0.0 -0.0 -0.0 -1.0 0.0 0.0 0.0 0.0 0.0 0.0
0.5610192666233569 23.612737825685496 18.70861704625422 -0.935032111038928 -0.35456304280915407 0.0 -0.0 -0.0 -1.0 0.0 0.0 0.0 0.0 0.0 0.0
0.5843855803672504 23.26400921553711 18.318854191123908 -0.9739759672787505 0.22665130743814954 0.0 -0.0 -0.0 -1.0 0.0 0.0 0.0 0.0 0.0 0.0
0.4094542373748597 22.96142591561314 17.929091335993597 -0.6824237289580994 0.7309568073114324 0.0 -0.0 -0.0 -1.0 0.0 0.0 0.0 0.0 0.0 0.0
0.09558412083991931 22.80766253212948 17.539328480863286 -0.15930686806653216 0.9872291131175339 0.0 -0.0 -0.0 -1.0 0.0 0.0 0.0 0.0 0.0 0.0
-0.2507202442811041 22.85489509348418 17.149565625732976 0.4178670738018402 0.9085081775263706 0.0 -0.0 -0.0 -1.0 0.0 0.0 0.0 0.0 0.0 0.0
-0.5119485250366518 23.08709632838077 16.759802770602665 0.8532475417277529 0.521506119365388 0.0 -0.0 -0.0 -1.0 0.0 0.0 0.0 0.0 0.0 0.0
-0.5994589792493765 23.42547414762648 16.370039915472354 0.9990982987489607 -0.04245691271079671 0.0 -0.0 -0.0 -1.0 0.0 0.0 0.0 0.0 0.0 0.0
-0.4835569693489846 23.755207907279704 15.980277060342042 0.8059282822483076 -0.5920131787995027 0.0 -0.0 -0.0 -1.0 0.0 0.0 0.0 0.0 0.0 0.0
-0.20357114707912435 23.964410124002832 15.59051420521173 0.33928524513187386 -0.9406835400047159 0.0 -0.0 -0.0 -1.0 0.0 0.0 0.0 0.0 0.0 0.0
0.14896034362422633 25.418785051786042 15.59051420521249 -0.24826723937371054 0.9686915803565984 0.0 0.0 0.0 1.0 0.0 0.0 0.0 0.0 0.0 0.0
0.4470112838713894 25.59977392377351 15.980277060342802 -0.7450188064523156 0.667043460377489 0.0 0.0 0.0 1.0 0.0 0.0 0.0 0.0 0.0 0.0
0.5940825056153093 25.91594063691748 16.370039915473114 -0.9901375093588487 0.14009893847086569 0.0 0.0 0.0 1.0 0.0 0.0 0.0 0.0 0.0 0.0
0.5405001584186587 26.260498711607962 16.759802770603425 -0.900833597364431 -0.43416451934660194 0.0 0.0 0.0 1.0 0.0 0.0 0.0 0.0 0.0 0.0
0.30436187871340936 26.517072380606475 17.149565625733736 -0.5072697978556822 -0.8617873010107907 0.0 0.0 0.0 1.0 0.0 0.0 0.0 0.0 0.0 0.0
-0.03457575400434672 26.599002935915205 17.539328480864047 0.05762625667391119 -0.9983382265253397 0.0 0.0 0.0 1.0 0.0 0.0 0.0 0.0 0.0 0.0
-0.3618352976112347 26.478618028706183 17.929091335994357 0.6030588293520577 -0.7976967145103042 0.0 0.0 0.0 1.0 0.0 0.0 0.0 0.0 0.0 0.0
-0.566883627879716 26.19657810773821 18.318854191124668 0.9448060464661932 -0.32763017956368073 0.0 0.0 0.0 1.0 0.0 0.0 0.0 0.0 0.0 0.0
-0.585108940148113 28.73284399933288 24.555059873209107 0.9751815669135215 -0.22140666555479677 0.0 -0.0 -0.0 -1.0 0.0 0.0 0.0 0.0 0.0 0.0
-0.4100188770319864 29.03804625381052 24.165297018078796 0.6833647950533106 -0.7300770896841999 0.0 -0.0 -0.0 -1.0 0.0 0.0 0.0 0.0 0.0 0.0
-0.09392224427854837 29.192603250100507 23.775534162948485 0.15653707379758058 -0.9876720835008426 0.0 -0.0 -0.0 -1.0 0.0 0.0 0.0 0.0 0.0 0.0
0.25447449517783677 29.143362430891194 23.385771307818175 -0.4241241586297279 -0.9056040514853221 0.0 -0.0 -0.0 -1.0 0.0 0.0 0.0 0.0 0.0 0.0
0.5153567867996309 28.907257843349136 22.996008452687864 -0.8589279779993848 -0.5120964055818911 0.0 -0.0 -0.0 -1.0 0.0 0.0 0.0 0.0 0.0 0.0
0.599006524710845 28.56548647578358 22.606245597557553 -0.9983442078514083 0.05752254036070037 0.0 -0.0 -0.0 -1.0 0.0 0.0 0.0 0.0 0.0 0.0
0.476656344151831 28.235584399922544 22.216482742427242 -0.7944272402530516 0.6073593334624279 0.0 -0.0 -0.0 -1.0 0.0 0.0 0.0 0.0 0.0 0.0
0.19038279384155507 28.03100580687578 21.82671988729693 -0.31730465640259176 0.9483236552070382 0.0 -0.0 -0.0 -1.0 0.0 0.0 0.0 0.0 0.0 0.0
-0.1841648262991127 26.571037053748896 21.826719887297465 0.3069413771651878 -0.9517284229148275 0.0 0.0 0.0 1.0 0.0 0.0 0.0 0.0 0.0 0.0
-0.4701980053855393 26.372711464448656 22.216482742427775 0.7836633423092321 -0.6211857740810959 0.0 0.0 0.0 1.0 0.0 0.0 0.0 0.0 0.0 0.0
-0.5979990821172678 26.048960165307193 22.606245597558086 0.9966651368621129 -0.08160027551198934 0.0 0.0 0.0 1.0 0.0 0.0 0.0 0.0 0.0 0.0
-0.5245601474371889 25.708732679964474 22.996008452688397 0.8742669123953148 0.48544553339254193 0.0 0.0 0.0 1.0 0.0 0.0 0.0 0.0 0.0 0.0
-0.2745950386989728 25.466523135720102 23.385771307818707 0.4576583978316212 0.8891281071331624 0.0 0.0 0.0 1.0 0.0 0.0 0.0 0.0 0.0 0.0
0.06777741709696108 25.403840439369066 23.77553416294902 -0.11296236182826846 0.9935992677182215 0.0 0.0 0.0 1.0 0.0 0.0 0.0 0.0 0.0 0.0
0.38734126231482624 25.54177871447481 24.16529701807933 -0.6455687705247103 0.7637021425419863 0.0 0.0 0.0 1.0 0.0 0.0 0.0 0.0 0.0 0.0
0.5765561448344281 25.833918658923814 24.55505987320964 -0.9609269080573799 0.27680223512697705 0.0 0.0 0.0 1.0 0.0 0.0 0.0 0.0 0.0 0.0
0.57174704197394 26.18194867406511 24.94482272833995 -0.9529117366232331 -0.3032477901085194 0.0 0.0 0.0 1.0 0.0 0.0 0.0 0.0 0.0 0.0
0.3745323239674745 26.46874890752249 25.33458558347026 -0.6242205399457907 -0.7812481792041452 0.0 0.0 0.0 1.0 0.0 0.0 0.0 0.0 0.0 0.0
0.05127913633251376 26.59780469233437 25.724348438600572 -0.08546522722085625 -0.9963411538906211 0.0 0.0 0.0 1.0 0.0 0.0 0.0 0.0 0.0 0.0
-0.2892306229082192 26.52568588222638 26.114111293730883 0.48205103818036527 -0.8761431370439643 0.0 0.0 0.0 1.0 0.0 0.0 0.0 0.0 0.0 0.0
-0.5324078350008611 26.276662063228226 26.503874148861193 0.8873463916681016 -0.46110343871370857 0.0 0.0 0.0 1.0 0.0 0.0 0.0 0.0 0.0 0.0
-0.5964179513649205 25.93453529737581 26.893637003991504 0.994029918941534 0.10910783770698584 0.0 0.0 0.0 1.0 0.0 0.0 0.0 0.0 0.0 0.0
-0.45972014203462785 25.61443886216624 27.283399859121815 0.7662002367243796 0.6426018963896006 0.0 0.0 0.0 1.0 0.0 0.0 0.0 0.0 0.0 0.0
-0.16831626475899325 25.42409233811523 27.673162714252125 0.28052710793165536 0.9598461031412837 0.0 0.0 0.0 1.0 0.0 0.0 0.0 0.0 0.0 0.0
0.16202419731491008 23.977709407474435 27.673162714251365 -0.2700403288581834 -0.962849012457387 0.0 -0.0 -0.0 -1.0 0.0 0.0 0.0 0.0 0.0 0.0
0.45866363017667083 23.786817365630295 27.283399859121054 -0.7644393836277846 -0.6446956093838192 0.0 -0.0 -0.0 -1.0 0.0 0.0 0.0 0.0 0.0 0.0
0.5967650558658956 23.46222112259816 26.893637003990744 -0.9946084264431592 -0.10370187099693046 0.0 -0.0 -0.0 -1.0 0.0 0.0 0.0 0.0 0.0 0.0
0.5285934385611866 23.11611802327365 26.503874148860433 -0.8809890642686442 0.4731366278772549 0.0 -0.0 -0.0 -1.0 0.0 0.0 0.0 0.0 0.0 0.0
0.27771243503004095 22.86813930072839 26.114111293730122 -0.46285405838340155 0.8864344987860164 0.0 -0.0 -0.0 -1.0 0.0 0.0 0.0 0.0 0.0 0.0
-0.06916043077223377 22.803999299651924 25.72434843859981 0.1152673846203896 0.9933345005801302 0.0 -0.0 -0.0 -1.0 0.0 0.0 0.0 0.0 0.0 0.0
-0.39212785444123827 22.945868140545823 25.3345855834695 0.6535464240687303 0.7568864324236343 0.0 -0.0 -0.0 -1.0 0.0 0.0 0.0 0.0 0.0 0.0
-0.5795554957734348 23.244708572938464 24.94482272833919 0.9659258262890578 0.258819045102563 0.0 -0.0 -0.0 -1.0 0.0 0.0 0.0 0.0 0.0 0.0
-0.586797686671698 20.674826221129393 31.181028410424922 0.9779961444528298 0.20862296478434578 0.0 0.0 0.0 1.0 0.0 0.0 0.0 0.0 0.0 0.0
-0.36859407315286913 20.326567418488565 31.635751741410285 0.6143234552547818 0.7890543025190577 0.0 0.0 0.0 1.0 0.0 0.0 0.0 0.0 0.0 0.0
0.02253853222471917 20.200423470635183 32.09047507239565 -0.03756422037453194 0.9992942156080282 0.0 0.0 0.0 1.0 0.0 0.0 0.0 0.0 0.0 0.0
0.4030969967262539 20.355575865607776 32.545198403381015 -0.6718283278770897 0.7407068906537081 0.0 0.0 0.0 1.0 0.0 0.0 0.0 0.0 0.0 0.0
0.5945391342372167 20.719233559813098 32.99992173436638 -0.9908985570620277 0.13461073364484016 0.0 0.0 0.0 1.0 0.0 0.0 0.0 0.0 0.0 0.0
0.5070482649725082 21.12078350485705 33.45464506535175 -0.8450804416208468 -0.5346391747617503 0.0 0.0 0.0 1.0 0.0 0.0 0.0 0.0 0.0 0.0
0.18167146190694983 21.371835185983336 33.909368396337115 -0.30278576984491634 -0.9530586433055588 0.0 0.0 0.0 1.0 0.0 0.0 0.0 0.0 0.0 0.0
-0.1264536739259549 22.81347679640902 33.90936839633636 0.21075612320992482 0.9775386726516366 0.0 -0.0 -0.0 -1.0 0.0 0.0 0.0 0.0 0.0 0.0
-0.44904285155374557 23.00205463004518 33.49176533726817 0.7484047525895758 0.6632422832580388 0.0 -0.0 -0.0 -1.0 0.0 0.0 0.0 0.0 0.0 0.0
-0.597471536472798 23.344974886598624 33.07416227819998 0.99578589412133 0.09170852233562782 0.0 -0.0 -0.0 -1.0 0.0 0.0 0.0 0.0 0.0 0.0
-0.5141719201584548 23.709236538139606 32.656559219131786 0.8569532002640913 -0.5153942302326765 0.0 -0.0 -0.0 -1.0 0.0 0.0 0.0 0.0 0.0 0.0
-0.2314516146115685 23.95356133363314 32.238956160063594 0.3857526910192808 -0.9226022227218966 0.0 -0.0 -0.0 -1.0 0.0 0.0 0.0 0.0 0.0 0.0
0.1410367990334803 23.9831883240587 31.821353100995402 -0.23506133172246713 -0.9719805400978259 0.0 -0.0 -0.0 -1.0 0.0 0.0 0.0 0.0 0.0 0.0
0.45882433429967734 23.78662673246228 31.40375004192721 -0.7647072238327954 -0.6443778874371309 0.0 -0.0 -0.0 -1.0 0.0 0.0 0.0 0.0 0.0 0.0
0.5986576457052896 23.440112631908175 30.98614698285902 -0.997762742842149 -0.06685438651361847 0.0 -0.0 -0.0 -1.0 0.0 0.0 0.0 0.0 0.0 0.0
0.5063026254647686 23.078040916501052 30.568543923790827 -0.8438377091079474 0.536598472498247 0.0 -0.0 -0.0 -1.0 0.0 0.0 0.0 0.0 0.0 0.0
0.21757900831737104 22.84084047433704 30.150940864722635 -0.36263168052895167 0.9319325427716049 0.0 -0.0 -0.0 -1.0 0.0 0.0 0.0 0.0 0.0 0.0
-0.1555322505896381 22.82050908632963 29.733337805654443 0.2592204176493968 0.9658181894506197 0.0 -0.0 -0.0 -1.0 0.0 0.0 0.0 0.0 0.0 0.0
-0.4683205953225015 23.024932246125083 29.31573474658625 0.7805343255375023 0.6251129231248681 0.0 -0.0 -0.0 -1.0 0.0 0.0 0.0 0.0 0.0 0.0
-0.5994716077945389 23.374824785041017 28.89813168751806 0.9991193463242313 0.041958691598306286 0.0 -0.0 -0.0 -1.0 0.0 0.0 0.0 0.0 0.0 0.0
-0.49811859483304743 23.734481487502002 28.480528628449868 0.830197658055079 -0.5574691458366671 0.0 -0.0 -0.0 -1.0 0.0 0.0 0.0 0.0 0.0 0.0
-0.20357114707912394 23.964410124002832 28.062925569381676 0.3392852451318732 -0.9406835400047169 0.0 -0.0 -0.0 -1.0 0.0 0.0 0.0 0.0 0.0 0.0
0.1489603436242236 25.418785051786042 28.062925569382436 -0.24826723937370598 0.968691580356599 0.0 0.0 0.0 1.0 0.0 0.0 0.0 0.0 0.0 0.0
0.44701128387138733 25.599773923773505 28.452688424512747 -0.7450188064523121 0.667043460377492 0.0 0.0 0.0 1.0 0.0 0.0 0.0 0.0 0.0 0.0
0.5940825056153086 25.91594063691748 28.842451279643058 -0.9901375093588475 0.14009893847087013 0.0 0.0 0.0 1.0 0.0 0.0 0.0 0.0 0.0 0.0
0.5405001584186596 26.26049871160796 29.23221413477337 -0.9008335973644325 -0.43416451934659755 0.0 0.0 0.0 1.0 0.0 0.0 0.0 0.0 0.0 0.0
0.3043618787134115 26.51707238060647 29.62197698990368 -0.5072697978556858 -0.8617873010107878 0.0 0.0 0.0 1.0 0.0 0.0 0.0 0.0 0.0 0.0
-0.03457575400434386 26.599002935915205 30.01173984503399 0.05762625667390642 -0.9983382265253393 0.0 0.0 0.0 1.0 0.0 0.0 0.0 0.0 0.0 0.0
-0.3618352976112322 26.478618028706183 30.4015027001643 0.6030588293520536 -0.7976967145103067 0.0 0.0 0.0 1.0 0.0 0.0 0.0 0.0 0.0 0.0
-0.5668836278797148 26.196578107738212 30.79126555529461 0.9448060464661912 -0.3276301795636851 0.0 0.0 0.0 1.0 0.0 0.0 0.0 0.0 0.0 0.0
-0.5851089401481124 28.73284399933288 37.0274712373791 0.9751815669135206 -0.2214066655547975 0.0 -0.0 -0.0 -1.0 0.0 0.0 0.0 0.0 0.0 0.0
-0.41001887703198575 29.03804625381052 36.63770838224879 0.6833647950533095 -0.7300770896842002 0.0 -0.0 -0.0 -1.0 0.0 0.0 0.0 0.0 0.0 0.0
-0.09392224427854783 29.192603250100507 36.247945527118475 0.1565370737975797 -0.9876720835008421 0.0 -0.0 -0.0 -1.0 0.0 0.0 0.0 0.0 0.0 0.0
0.2544744951778371 29.143362430891194 35.85818267198816 -0.42412415862972846 -0.9056040514853212 0.0 -0.0 -0.0 -1.0 0.0 0.0 0.0 0.0 0.0 0.0
0.5153567867996309 28.907257843349136 35.468419816857846 -0.8589279779993848 -0.5120964055818901 0.0 -0.0 -0.0 -1.0 0.0 0.0 0.0 0.0 0.0 0.0
0.5990065247108447 28.56548647578358 35.07865696172753 -0.9983442078514078 0.05752254036070126 0.0 -0.0 -0.0 -1.0 0.0 0.0 0.0 0.0 0.0 0.0
0.4766563441518304 28.235584399922544 34.68889410659722 -0.7944272402530506 0.6073593334624283 0.0 -0.0 -0.0 -1.0 0.0 0.0 0.0 0.0 0.0 0.0
0.19038279384155446 28.03100580687578 34.2991312514669 -0.3173046564025907 0.948323655207038 0.0 -0.0 -0.0 -1.0 0.0 0.0 0.0 0.0 0.0 0.0
-0.1841648262991102 26.5710370537489 34.29913125146743 0.30694137716518366 -0.951728422914829 0.0 0.0 0.0 1.0 0.0 0.0 0.0 0.0 0.0 0.0
-0.47019800538553763 26.37271146444866 34.68889410659774 0.7836633423092293 -0.6211857740810994 0.0 0.0 0.0 1.0 0.0 0.0 0.0 0.0 0.0 0.0
-0.5979990821172677 26.048960165307196 35.07865696172806 0.9966651368621127 -0.08160027551199378 0.0 0.0 0.0 1.0 0.0 0.0 0.0 0.0 0.0 0.0
-0.5245601474371905 25.708732679964477 35.46841981685837 0.8742669123953173 0.48544553339253815 0.0 0.0 0.0 1.0 0.0 0.0 0.0 0.0 0.0 0.0
-0.2745950386989752 25.466523135720102 35.858182671988686 0.45765839783162526 0.8891281071331605 0.0 0.0 0.0 1.0 0.0 0.0 0.0 0.0 0.0 0.0
0.06777741709695846 25.403840439369066 36.247945527119 -0.11296236182826408 0.9935992677182223 0.0 0.0 0.0 1.0 0.0 0.0 0.0 0.0 0.0 0.0
0.38734126231482435 25.541778714474805 36.637708382249315 -0.6455687705247072 0.7637021425419894 0.0 0.0 0.0 1.0 0.0 0.0 0.0 0.0 0.0 0.0
0.5765561448344275 25.83391865892381 37.02747123737963 -0.960926908057379 0.2768022351269814 0.0 0.0 0.0 1.0 0.0 0.0 0.0 0.0 0.0 0.0
0.5717470419739409 26.181948674065108 37.41723409250994 -0.9529117366232347 -0.30324779010851527 0.0 0.0 0.0 1.0 0.0 0.0 0.0 0.0 0.0 0.0
0.37453232396747665 26.468748907522485 37.80699694764026 -0.6242205399457943 -0.7812481792041427 0.0 0.0 0.0 1.0 0.0 0.0 0.0 0.0 0.0 0.0
0.05127913633251643 26.59780469233437 38.19675980277057 -0.0854652272208607 -0.996341153890621 0.0 0.0 0.0 1.0 0.0 0.0 0.0 0.0 0.0 0.0
-0.28923062290821694 26.52568588222638 38.586522657900886 0.4820510381803615 -0.8761431370439666 0.0 0.0 0.0 1.0 0.0 0.0 0.0 0.0 0.0 0.0
-0.53240783500086 26.276662063228226 38.9762855130312 0.8873463916680998 -0.4611034387137125 0.0 0.0 0.0 1.0 0.0 0.0 0.0 0.0 0.0 0.0
-0.5964179513649209 25.93453529737581 39.366048368161515 0.9940299189415347 0.10910783770698168 0.0 0.0 0.0 1.0 0.0 0.0 0.0 0.0 0.0 0.0
-0.4597201420346296 25.614438862166242 39.75581122329183 0.7662002367243825 0.6426018963895976 0.0 0.0 0.0 1.0 0.0 0.0 0.0 0.0 0.0 0.0
-0.1683162647589957 25.42409233811523 40.14557407842214 0.28052710793165947 0.9598461031412827 0.0 0.0 0.0 1.0 0.0 0.0 0.0 0.0 0.0 0.0
0.1620241973149107 23.977709407474435 40.14557407842139 -0.27004032885818446 -0.9628490124573865 0.0 -0.0 -0.0 -1.0 0.0 0.0 0.0 0.0 0.0 0.0
0.45866363017667117 23.78681736563029 39.755811223291076 -0.7644393836277852 -0.6446956093838183 0.0 -0.0 -0.0 -1.0 0.0 0.0 0.0 0.0 0.0 0.0
0.5967650558658956 23.46222112259816 39.36604836816076 -0.9946084264431592 -0.1037018709969294 0.0 -0.0 -0.0 -1.0 0.0 0.0 0.0 0.0 0.0 0.0
0.5285934385611862 23.11611802327365 38.97628551303045 -0.8809890642686435 0.47313662787725574 0.0 -0.0 -0.0 -1.0 0.0 0.0 0.0 0.0 0.0 0.0
0.27771243503004034 22.86813930072839 38.58652265790013 -0.4628540583834005 0.8864344987860167 0.0 -0.0 -0.0 -1.0 0.0 0.0 0.0 0.0 0.0 0.0
-0.06916043077223437 22.803999299651924 38.19675980276982 0.1152673846203906 0.9933345005801298 0.0 -0.0 -0.0 -1.0 0.0 0.0 0.0 0.0 0.0 0.0
-0.39212785444123865 22.945868140545823 37.806996947639504 0.653546424068731 0.7568864324236335 0.0 -0.0 -0.0 -1.0 0.0 0.0 0.0 0.0 0.0 0.0
-0.5795554957734348 23.244708572938464 37.41723409250919 0.9659258262890579 0.2588190451025619 0.0 -0.0 -0.0 -1.0 0.0 0.0 0.0 0.0 0.0 0.0
-0.5867976866716987 20.674826221129397 43.65343977459497 0.977996144452831 0.20862296478434172 0.0 0.0 0.0 1.0 0.0 0.0 0.0 0.0 0.0 0.0
-0.4139612745982077 20.365677466468718 44.043202629725286 0.6899354576636794 0.723870889218803 0.0 0.0 0.0 1.0 0.0 0.0 0.0 0.0 0.0 0.0
-0.09687617223064206 20.207872473825155 44.4329654848556 0.16146028705107007 0.9868792102914101 0.0 0.0 0.0 1.0 0.0 0.0 0.0 0.0 0.0 0.0
0.25396634133084933 20.256399873554994 44.822728339985915 -0.4232772355514155 0.9060002107416768 0.0 0.0 0.0 1.0 0.0 0.0 0.0 0.0 0.0 0.0
0.5163119003129291 20.494349837894276 45.21249119511623 -0.8605198338548816 0.5094169368428754 0.0 0.0 0.0 1.0 0.0 0.0 0.0 0.0 0.0 0.0
0.5987437331241905 20.83880646910648 45.60225405024654 -0.9979062218736507 -0.06467744851079993 0.0 0.0 0.0 1.0 0.0 0.0 0.0 0.0 0.0 0.0
0.4725376941712912 21.169740622041026 45.99201690537686 -0.7875628236188186 -0.6162343700683731 0.0 0.0 0.0 1.0 0.0 0.0 0.0 0.0 0.0 0.0
0.18167146190695244 21.371835185983336 46.38177976050717 -0.30278576984492067 -0.9530586433055573 0.0 0.0 0.0 1.0 0.0 0.0 0.0 0.0 0.0 0.0
-0.12645367392595547 22.81347679640902 46.38177976050642 0.21075612320992576 0.9775386726516366 0.0 -0.0 -0.0 -1.0 0.0 0.0 0.0 0.0 0.0 0.0
-0.43184628866422065 22.98345614520565 45.992016905376104 0.7197438144403676 0.6942397579905882 0.0 -0.0 -0.0 -1.0 0.0 0.0 0.0 0.0 0.0 0.0
-0.5907019079849053 23.294779964346173 45.60225405024579 0.984503179974842 0.1753667260897136 0.0 -0.0 -0.0 -1.0 0.0 0.0 0.0 0.0 0.0 0.0
-0.5491165716792605 23.641807755680453 45.212491195115476 0.9151942861321007 -0.4030129261340824 0.0 -0.0 -0.0 -1.0 0.0 0.0 0.0 0.0 0.0 0.0
-0.32120129655029744 23.906783708394826 44.82272833998516 0.5353354942504956 -0.8446395139913705 0.0 -0.0 -0.0 -1.0 0.0 0.0 0.0 0.0 0.0 0.0
0.01570616898581575 23.999794394985308 44.43296548485485 -0.026176948309692916 -0.9996573249755101 0.0 -0.0 -0.0 -1.0 0.0 0.0 0.0 0.0 0.0 0.0
0.34728411132555903 23.889278801932825 44.04320262972453 -0.578806852209265 -0.8154646698880357 0.0 -0.0 -0.0 -1.0 0.0 0.0 0.0 0.0 0.0 0.0
0.5610192666233577 23.612737825685493 43.65343977459422 -0.9350321110389292 -0.3545630428091521 0.0 -0.0 -0.0 -1.0 0.0 0.0 0.0 0.0 0.0 0.0
0.5843855803672503 23.26400921553711 43.263676919463904 -0.9739759672787504 0.22665130743815198 0.0 -0.0 -0.0 -1.0 0.0 0.0 0.0 0.0 0.0 0.0
0.4094542373748589 22.96142591561314 42.87391406433359 -0.6824237289580981 0.7309568073114343 0.0 -0.0 -0.0 -1.0 0.0 0.0 0.0 0.0 0.0 0.0
0.09558412083991807 22.80766253212948 42.484151209203276 -0.1593068680665301 0.9872291131175348 0.0 -0.0 -0.0 -1.0 0.0 0.0 0.0 0.0 0.0 0.0
-0.25072024428110545 22.85489509348418 42.09438835407296 0.41786707380184235 0.9085081775263704 0.0 -0.0 -0.0 -1.0 0.0 0.0 0.0 0.0 0.0 0.0
-0.5119485250366529 23.08709632838077 41.70462549894265 0.8532475417277546 0.5215061193653867 0.0 -0.0 -0.0 -1.0 0.0 0.0 0.0 0.0 0.0 0.0
-0.599458979249377 23.42547414762648 41.31486264381233 0.9990982987489614 -0.04245691271079882 0.0 -0.0 -0.0 -1.0 0.0 0.0 0.0 0.0 0.0 0.0
-0.48355696934898423 23.755207907279704 40.92509978868202 0.8059282822483069 -0.5920131787995048 0.0 -0.0 -0.0 -1.0 0.0 0.0 0.0 0.0 0.0 0.0
-0.20357114707912327 23.964410124002832 40.535336933551704 0.3392852451318721 -0.9406835400047172 0.0 -0.0 -0.0 -1.0 0.0 0.0 0.0 0.0 0.0 0.0
0.14896034362422117 25.41878505178604 40.53533693355246 -0.24826723937370193 0.9686915803566003 0.0 0.0 0.0 1.0 0.0 0.0 0.0 0.0 0.0 0.0
0.4470112838713858 25.5997739237735 40.92509978868277 -0.7450188064523096 0.6670434603774954 0.0 0.0 0.0 1.0 0.0 0.0 0.0 0.0 0.0 0.0
0.5940825056153084 25.915940636917476 41.314862643813086 -0.9901375093588473 0.14009893847087435 0.0 0.0 0.0 1.0 0.0 0.0 0.0 0.0 0.0 0.0
0.5405001584186608 26.260498711607955 41.7046254989434 -0.9008335973644346 -0.4341645193465939 0.0 0.0 0.0 1.0 0.0 0.0 0.0 0.0 0.0 0.0
0.3043618787134138 26.51707238060647 42.094388354073715 -0.5072697978556896 -0.861787301010786 0.0 0.0 0.0 1.0 0.0 0.0 0.0 0.0 0.0 0.0
-0.03457575400434142 26.599002935915205 42.48415120920403 0.057626256673902365 -0.9983382265253399 0.0 0.0 0.0 1.0 0.0 0.0 0.0 0.0 0.0 0.0
-0.36183529761123034 26.478618028706187 42.87391406433434 0.6030588293520505 -0.7976967145103093 0.0 0.0 0.0 1.0 0.0 0.0 0.0 0.0 0.0 0.0
-0.566883627879714 26.196578107738212 43.26367691946466 0.9448060464661899 -0.327630179563689 0.0 0.0 0.0 1.0 0.0 0.0 0.0 0.0 0.0 0.0
-0.5851089401481124 28.732843999332882 49.49988260154916 0.9751815669135206 -0.22140666555479843 0.0 -0.0 -0.0 -1.0 0.0 0.0 0.0 0.0 0.0 0.0
-0.4100188770319855 29.03804625381052 49.110119746418846 0.683364795053309 -0.7300770896842009 0.0 -0.0 -0.0 -1.0 0.0 0.0 0.0 0.0 0.0 0.0
-0.09392224427854727 29.192603250100507 48.72035689128853 0.15653707379757875 -0.9876720835008425 0.0 -0.0 -0.0 -1.0 0.0 0.0 0.0 0.0 0.0 0.0
0.2544744951778376 29.143362430891194 48.33059403615822 -0.4241241586297293 -0.905604051485321 0.0 -0.0 -0.0 -1.0 0.0 0.0 0.0 0.0 0.0 0.0
0.5153567867996313 28.907257843349136 47.9408311810279 -0.8589279779993854 -0.5120964055818893 0.0 -0.0 -0.0 -1.0 0.0 0.0 0.0 0.0 0.0 0.0
0.5990065247108447 28.56548647578358 47.55106832589759 -0.9983442078514078 0.0575225403607022 0.0 -0.0 -0.0 -1.0 0.0 0.0 0.0 0.0 0.0 0.0
0.4766563441518301 28.235584399922544 47.161305470767275 -0.7944272402530501 0.6073593334624291 0.0 -0.0 -0.0 -1.0 0.0 0.0 0.0 0.0 0.0 0.0
0.19038279384155396 28.03100580687578 46.77154261563696 -0.31730465640258987 0.9483236552070384 0.0 -0.0 -0.0 -1.0 0.0 0.0 0.0 0.0 0.0 0.0
-0.18416482629910766 26.5710370537489 46.771542615637486 0.3069413771651794 -0.9517284229148298 0.0 0.0 0.0 1.0 0.0 0.0 0.0 0.0 0.0 0.0
-0.48544683253300086 26.352620720865463 47.18914567470568 0.809078054221668 -0.5877012014424385 0.0 0.0 0.0 1.0 0.0 0.0 0.0 0.0 0.0 0.0
-0.5999982871754046 25.998566338051358 47.60674873377387 0.9999971452923408 0.0023894365810687157 0.0 0.0 0.0 1.0 0.0 0.0 0.0 0.0 0.0 0.0
-0.4837561644169386 25.645063423428052 48.02435179284206 0.8062602740282309 0.5915609609532463 0.0 0.0 0.0 1.0 0.0 0.0 0.0 0.0 0.0 0.0
-0.18143381749465046 25.428089368983823 48.44195485191025 0.3023896958244174 0.9531843850269591 0.0 0.0 0.0 1.0 0.0 0.0 0.0 0.0 0.0 0.0
0.1906783283255892 25.43110477668822 48.859557910978445 -0.317797213875982 0.9481587055196347 0.0 0.0 0.0 1.0 0.0 0.0 0.0 0.0 0.0 0.0
0.4894447088866438 25.652949748677703 49.27716097004664 -0.8157411814777396 0.5784170855371644 0.0 0.0 0.0 1.0 0.0 0.0 0.0 0.0 0.0 0.0
0.599942726490101 26.00829005015823 49.69476402911483 -0.9999045441501683 -0.013816750263716704 0.0 0.0 0.0 1.0 0.0 0.0 0.0 0.0 0.0 0.0
0.47966853850257224 26.360441525314176 50.11236708818302 -0.7994475641709536 -0.6007358755236236 0.0 0.0 0.0 1.0 0.0 0.0 0.0 0.0 0.0 0.0
0.174886460519531 26.5739466228901 50.52997014725121 -0.2914774341992183 -0.9565777048168361 0.0 0.0 0.0 1.0 0.0 0.0 0.0 0.0 0.0 0.0
-0.19716692927390353 26.566679099668146 50.947573206319404 0.32861154878983917 -0.9444651661135781 0.0 0.0 0.0 1.0 0.0 0.0 0.0 0.0 0.0 0.0
-0.4933786676411474 26.341434459767388 51.365176265387596 0.8222977794019122 -0.569057432945647 0.0 0.0 0.0 1.0 0.0 0.0 0.0 0.0 0.0 0.0
-0.5998088180404799 25.984854644247015 51.78277932445579 0.9996813634007997 0.02524225958830595 0.0 0.0 0.0 1.0 0.0 0.0 0.0 0.0 0.0 0.0
-0.47551827167942284 25.634100596749576 52.20038238352398 0.792530452799038 0.609832338750707 0.0 0.0 0.0 1.0 0.0 0.0 0.0 0.0 0.0 0.0
-0.16831626475899736 25.42409233811523 52.61798544259217 0.28052710793166225 0.959846103141281 0.0 0.0 0.0 1.0 0.0 0.0 0.0 0.0 0.0 0.0
0.1620241973149114 23.977709407474435 52.61798544259145 -0.27004032885818563 -0.9628490124573863 0.0 -0.0 -0.0 -1.0 0.0 0.0 0.0 0.0 0.0 0.0
0.4948050024655163 23.73936412529185 52.16326211160608 -0.8246750041091937 -0.5656068754864128 0.0 -0.0 -0.0 -1.0 0.0 0.0 0.0 0.0 0.0 0.0
0.5972931990554536 23.343071673464763 51.708538780620714 -0.9954886650924226 0.09488054422539627 0.0 -0.0 -0.0 -1.0 0.0 0.0 0.0 0.0 0.0 0.0
0.4217886344553652 22.97327485679389 51.25381544963535 -0.7029810574256086 0.7112085720101904 0.0 -0.0 -0.0 -1.0 0.0 0.0 0.0 0.0 0.0 0.0
0.049974807810705256 22.802084856702656 50.79909211864998 -0.08329134635117541 0.9965252388289068 0.0 -0.0 -0.0 -1.0 0.0 0.0 0.0 0.0 0.0 0.0
-0.34509834078037627 22.909177083674134 50.344368787664614 0.575163901300627 0.8180381938764496 0.0 -0.0 -0.0 -1.0 0.0 0.0 0.0 0.0 0.0 0.0
-0.5795554957734349 23.244708572938464 49.88964545667925 0.9659258262890581 0.25881904510256093 0.0 -0.0 -0.0 -1.0 0.0 0.0 0.0 0.0 0.0 0.0
-0.5851089401481122 23.53284399933288 61.97229396571899 0.9751815669135202 -0.2214066655547965 0.0 -0.0 -0.0 -1.0 0.0 0.0 0.0 0.0 0.0 0.0
-0.41001887703198586 23.83804625381052 61.582531110588675 0.6833647950533097 -0.730077089684199 0.0 -0.0 -0.0 -1.0 0.0 0.0 0.0 0.0 0.0 0.0
-0.09392224427854823 23.992603250100508 61.19276825545836 0.15653707379758036 -0.9876720835008412 0.0 -0.0 -0.0 -1.0 0.0 0.0 0.0 0.0 0.0 0.0
0.25447449517783644 23.943362430891195 60.80300540032805 -0.42412415862972735 -0.9056040514853209 0.0 -0.0 -0.0 -1.0 0.0 0.0 0.0 0.0 0.0 0.0
0.5153567867996303 23.707257843349137 60.41324254519773 -0.8589279779993837 -0.5120964055818904 0.0 -0.0 -0.0 -1.0 0.0 0.0 0.0 0.0 0.0 0.0
0.5990065247108444 23.36548647578358 60.02347969006742 -0.9983442078514071 0.05752254036070037 0.0 -0.0 -0.0 -1.0 0.0 0.0 0.0 0.0 0.0 0.0
0.4766563441518304 23.035584399922545 59.633716834937104 -0.7944272402530506 0.6073593334624272 0.0 -0.0 -0.0 -1.0 0.0 0.0 0.0 0.0 0.0 0.0
0.19038279384155482 22.83100580687578 59.24395397980679 -0.3173046564025913 0.948323655207037 0.0 -0.0 -0.0 -1.0 0.0 0.0 0.0 0.0 0.0 0.0
-0.12645367392595597 22.81347679640902 58.854191124676476 0.2107561232099266 0.9775386726516367 0.0 -0.0 -0.0 -1.0 0.0 0.0 0.0 0.0 0.0 0.0
-0.4318462886642211 22.98345614520565 58.46442826954616 0.7197438144403684 0.6942397579905879 0.0 -0.0 -0.0 -1.0 0.0 0.0 0.0 0.0 0.0 0.0
-0.5907019079849056 23.294779964346173 58.07466541441585 0.9845031799748425 0.1753667260897127 0.0 -0.0 -0.0 -1.0 0.0 0.0 0.0 0.0 0.0 0.0
-0.5491165716792604 23.641807755680453 57.68490255928553 0.9151942861321006 -0.40301292613408335 0.0 -0.0 -0.0 -1.0 0.0 0.0 0.0 0.0 0.0 0.0
-0.32120129655029706 23.906783708394826 57.29513970415522 0.535335494250495 -0.8446395139913712 0.0 -0.0 -0.0 -1.0 0.0 0.0 0.0 0.0 0.0 0.0
0.015706168985816383 23.999794394985308 56.905376849024904 -0.02617694830969397 -0.9996573249755103 0.0 -0.0 -0.0 -1.0 0.0 0.0 0.0 0.0 0.0 0.0
0.34728411132555964 23.889278801932825 56.51561399389459 -0.578806852209266 -0.8154646698880352 0.0 -0.0 -0.0 -1.0 0.0 0.0 0.0 0.0 0.0 0.0
0.5610192666233579 23.612737825685493 56.125851138764276 -0.9350321110389297 -0.35456304280915113 0.0 -0.0 -0.0 -1.0 0.0 0.0 0.0 0.0 0.0 0.0
0.5843855803672502 23.26400921553711 55.73608828363396 -0.9739759672787502 0.22665130743815298 0.0 -0.0 -0.0 -1.0 0.0 0.0 0.0 0.0 0.0 0.0
0.40945423737485853 22.96142591561314 55.34632542850365 -0.6824237289580974 0.7309568073114352 0.0 -0.0 -0.0 -1.0 0.0 0.0 0.0 0.0 0.0 0.0
0.09558412083991741 22.80766253212948 54.95656257337333 -0.159306868066529 0.9872291131175351 0.0 -0.0 -0.0 -1.0 0.0 0.0 0.0 0.0 0.0 0.0
-0.2507202442811061 22.85489509348418 54.56679971824302 0.41786707380184346 0.9085081775263699 0.0 -0.0 -0.0 -1.0 0.0 0.0 0.0 0.0 0.0 0.0
-0.5119485250366532 23.08709632838077 54.177036863112704 0.8532475417277553 0.5215061193653857 0.0 -0.0 -0.0 -1.0 0.0 0.0 0.0 0.0 0.0 0.0
-0.599458979249377 23.42547414762648 53.78727400798239 0.9990982987489614 -0.04245691271080004 0.0 -0.0 -0.0 -1.0 0.0 0.0 0.0 0.0 0.0 0.0
-0.48355696934898384 23.755207907279704 53.397511152852076 0.8059282822483063 -0.5920131787995058 0.0 -0.0 -0.0 -1.0 0.0 0.0 0.0 0.0 0.0 0.0
-0.2035711470791226 23.964410124002832 53.00774829772176 0.33928524513187097 -0.9406835400047177 0.0 -0.0 -0.0 -1.0 0.0 0.0 0.0 0.0 0.0 0.0
0.14896034362421925 25.41878505178604 53.007748297722486 -0.2482672393736987 0.9686915803566003 0.0 0.0 0.0 1.0 0.0 0.0 0.0 0.0 0.0 0.0
0.44701128387138406 25.5997739237735 53.3975111528528 -0.7450188064523067 0.6670434603774971 0.0 0.0 0.0 1.0 0.0 0.0 0.0 0.0 0.0 0.0
0.5940825056153076 25.915940636917473 53.787274007983115 -0.9901375093588458 0.1400989384708774 0.0 0.0 0.0 1.0 0.0 0.0 0.0 0.0 0.0 0.0
0.5405001584186612 26.260498711607955 54.17703686311343 -0.9008335973644351 -0.4341645193465905 0.0 0.0 0.0 1.0 0.0 0.0 0.0 0.0 0.0 0.0
0.3043618787134152 26.51707238060647 54.56679971824374 -0.5072697978556919 -0.8617873010107835 0.0 0.0 0.0 1.0 0.0 0.0 0.0 0.0 0.0 0.0
-0.034575754004339425 26.599002935915202 54.95656257337406 0.057626256673899034 -0.9983382265253391 0.0 0.0 0.0 1.0 0.0 0.0 0.0 0.0 0.0 0.0
-0.36183529761122846 26.478618028706187 55.34632542850437 0.6030588293520474 -0.7976967145103105 0.0 0.0 0.0 1.0 0.0 0.0 0.0 0.0 0.0 0.0
-0.5668836278797129 26.196578107738215 55.736088283634686 0.944806046466188 -0.32763017956369184 0.0 0.0 0.0 1.0 0.0 0.0 0.0 0.0 0.0 0.0
-0.5867976866716975 25.874826221129396 56.125851138765 0.977996144452829 0.20862296478433728 0.0 0.0 0.0 1.0 0.0 0.0 0.0 0.0 0.0 0.0
-0.41396127459820814 25.56567746646872 56.515613993895315 0.6899354576636801 0.7238708892187983 0.0 0.0 0.0 1.0 0.0 0.0 0.0 0.0 0.0 0.0
-0.09687617223064406 25.407872473825154 56.90537684902563 0.1614602870510734 0.9868792102914067 0.0 0.0 0.0 1.0 0.0 0.0 0.0 0.0 0.0 0.0
0.2539663413308465 25.456399873554993 57.29513970415594 -0.4232772355514108 0.9060002107416758 0.0 0.0 0.0 1.0 0.0 0.0 0.0 0.0 0.0 0.0
0.5163119003129264 25.694349837894272 57.68490255928626 -0.8605198338548772 0.5094169368428773 0.0 0.0 0.0 1.0 0.0 0.0 0.0 0.0 0.0 0.0
```
