## Supplementary material for "NanoNERF: A nanoscale NERF blaster replica made of DNA": nanoMaverick.oxdna (part 2 of 2)

```
0.598743733124189 26.03880646910648 58.07466541441657 -0.9979062218736482 -0.06467744851079582 0.0 0.0 0.0 1.0 0.0 0.0 0.0 0.0 0.0 0.0
0.47253769417129127 26.36974062204102 58.464428269546886 -0.7875628236188187 -0.6162343700683683 0.0 0.0 0.0 1.0 0.0 0.0 0.0 0.0 0.0 0.0
0.18167146190695418 26.571835185983332 58.8541911246772 -0.3027857698449236 -0.9530586433055535 0.0 0.0 0.0 1.0 0.0 0.0 0.0 0.0 0.0 0.0
-0.18416482629910566 26.5710370537489 59.243953979807515 0.30694137716517605 -0.9517284229148305 0.0 0.0 0.0 1.0 0.0 0.0 0.0 0.0 0.0 0.0
-0.47019800538553436 26.372711464448663 59.63371683493783 0.7836633423092239 -0.6211857740811049 0.0 0.0 0.0 1.0 0.0 0.0 0.0 0.0 0.0 0.0
-0.5979990821172667 26.0489601653072 60.02347969006814 0.9966651368621111 -0.08160027551200144 0.0 0.0 0.0 1.0 0.0 0.0 0.0 0.0 0.0 0.0
-0.5245601474371921 25.70873267996448 60.41324254519846 0.8742669123953202 0.4854455333925309 0.0 0.0 0.0 1.0 0.0 0.0 0.0 0.0 0.0 0.0
-0.2745950386989791 25.466523135720106 60.80300540032877 0.45765839783163176 0.8891281071331562 0.0 0.0 0.0 1.0 0.0 0.0 0.0 0.0 0.0 0.0
0.0677774170969538 25.403840439369066 61.192768255459086 -0.11296236182825631 0.9935992677182222 0.0 0.0 0.0 1.0 0.0 0.0 0.0 0.0 0.0 0.0
0.3873412623148204 25.541778714474805 61.5825311105894 -0.6455687705247006 0.7637021425419936 0.0 0.0 0.0 1.0 0.0 0.0 0.0 0.0 0.0 0.0
0.5765561448344255 25.833918658923807 61.972293965719714 -0.9609269080573758 0.27680223512698854 0.0 0.0 0.0 1.0 0.0 0.0 0.0 0.0 0.0 0.0
0.5717470419739417 26.181948674065104 62.36205682085003 -0.952911736623236 -0.30324779010850755 0.0 0.0 0.0 1.0 0.0 0.0 0.0 0.0 0.0 0.0
0.3745323239674798 26.46874890752248 62.75181967598034 -0.6242205399457996 -0.7812481792041369 0.0 0.0 0.0 1.0 0.0 0.0 0.0 0.0 0.0 0.0
0.051279136332520986 26.59780469233437 63.14158253111066 -0.0854652272208683 -0.9963411538906191 0.0 0.0 0.0 1.0 0.0 0.0 0.0 0.0 0.0 0.0
-0.28923062290821255 26.52568588222638 63.53134538624097 0.48205103818035416 -0.8761431370439694 0.0 0.0 0.0 1.0 0.0 0.0 0.0 0.0 0.0 0.0
-0.5324078350008572 26.27666206322823 63.921108241371286 0.8873463916680953 -0.46110343871371895 0.0 0.0 0.0 1.0 0.0 0.0 0.0 0.0 0.0 0.0
-0.5964179513649208 25.934535297375817 64.3108710965016 0.9940299189415345 0.1091078377069738 0.0 0.0 0.0 1.0 0.0 0.0 0.0 0.0 0.0 0.0
-0.45972014203463213 25.614438862166246 64.70063395163191 0.7662002367243868 0.6426018963895909 0.0 0.0 0.0 1.0 0.0 0.0 0.0 0.0 0.0 0.0
-0.16831626475900002 25.424092338115234 65.09039680676223 0.2805271079316667 0.9598461031412795 0.0 0.0 0.0 1.0 0.0 0.0 0.0 0.0 0.0 0.0
0.16202419731491186 23.977709407474435 65.0903968067615 -0.2700403288581864 -0.9628490124573863 0.0 -0.0 -0.0 -1.0 0.0 0.0 0.0 0.0 0.0 0.0
0.4586636301766721 23.78681736563029 64.70063395163119 -0.7644393836277867 -0.6446956093838171 0.0 -0.0 -0.0 -1.0 0.0 0.0 0.0 0.0 0.0 0.0
0.596765055865896 23.46222112259816 64.31087109650088 -0.9946084264431598 -0.10370187099692757 0.0 -0.0 -0.0 -1.0 0.0 0.0 0.0 0.0 0.0 0.0
0.5285934385611859 23.116118023273646 63.92110824137056 -0.8809890642686431 0.4731366278772577 0.0 -0.0 -0.0 -1.0 0.0 0.0 0.0 0.0 0.0 0.0
0.27771243503003945 22.86813930072839 63.53134538624025 -0.462854058383399 0.886434498786018 0.0 -0.0 -0.0 -1.0 0.0 0.0 0.0 0.0 0.0 0.0
-0.06916043077223553 22.803999299651924 63.14158253110993 0.11526738462039254 0.9933345005801301 0.0 -0.0 -0.0 -1.0 0.0 0.0 0.0 0.0 0.0 0.0
-0.3921278544412397 22.945868140545823 62.75181967597962 0.6535464240687328 0.7568864324236326 0.0 -0.0 -0.0 -1.0 0.0 0.0 0.0 0.0 0.0 0.0
-0.5795554957734353 23.244708572938467 62.362056820849304 0.9659258262890588 0.2588190451025602 0.0 -0.0 -0.0 -1.0 0.0 0.0 0.0 0.0 0.0 0.0
-0.5851089401481119 28.732843999332886 86.9171166940594 0.9751815669135196 -0.22140666555480515 0.0 -0.0 -0.0 -1.0 0.0 0.0 0.0 0.0 0.0 0.0
-0.4100188770319827 29.038046253810524 86.52735383892909 0.6833647950533044 -0.7300770896842059 0.0 -0.0 -0.0 -1.0 0.0 0.0 0.0 0.0 0.0 0.0
-0.0939222442785433 29.192603250100507 86.13759098379877 0.15653707379757215 -0.987672083500844 0.0 -0.0 -0.0 -1.0 0.0 0.0 0.0 0.0 0.0 0.0
0.25447449517784143 29.14336243089119 85.74782812866846 -0.4241241586297357 -0.9056040514853185 0.0 -0.0 -0.0 -1.0 0.0 0.0 0.0 0.0 0.0 0.0
0.5153567867996337 28.907257843349132 85.35806527353814 -0.8589279779993894 -0.5120964055818839 0.0 -0.0 -0.0 -1.0 0.0 0.0 0.0 0.0 0.0 0.0
0.5990065247108449 28.565486475783576 84.96830241840783 -0.998344207851408 0.05752254036070892 0.0 -0.0 -0.0 -1.0 0.0 0.0 0.0 0.0 0.0 0.0
0.47665634415182795 28.23558439992254 84.57853956327752 -0.7944272402530465 0.6073593334624348 0.0 -0.0 -0.0 -1.0 0.0 0.0 0.0 0.0 0.0 0.0
0.1903827938415502 28.031005806875775 84.1887767081472 -0.31730465640258365 0.9483236552070411 0.0 -0.0 -0.0 -1.0 0.0 0.0 0.0 0.0 0.0 0.0
-0.18416482629910133 26.5710370537489 84.18877670814781 0.30694137716516884 -0.9517284229148334 0.0 0.0 0.0 1.0 0.0 0.0 0.0 0.0 0.0 0.0
-0.48544683253299703 26.35262072086547 84.60637976721601 0.8090780542216616 -0.5877012014424476 0.0 0.0 0.0 1.0 0.0 0.0 0.0 0.0 0.0 0.0
-0.5999982871754047 25.998566338051365 85.02398282628421 0.9999971452923411 0.002389436581057558 0.0 0.0 0.0 1.0 0.0 0.0 0.0 0.0 0.0 0.0
-0.48375616441694264 25.64506342342806 85.44158588535241 0.8062602740282376 0.5915609609532374 0.0 0.0 0.0 1.0 0.0 0.0 0.0 0.0 0.0 0.0
-0.18143381749465684 25.428089368983827 85.85918894442061 0.30238969582442804 0.953184385026956 0.0 0.0 0.0 1.0 0.0 0.0 0.0 0.0 0.0 0.0
0.19067832832558296 25.431104776688215 86.27679200348881 -0.31779721387597154 0.9481587055196384 0.0 0.0 0.0 1.0 0.0 0.0 0.0 0.0 0.0 0.0
0.4894447088866401 25.652949748677695 86.694395062557 -0.8157411814777333 0.5784170855371736 0.0 0.0 0.0 1.0 0.0 0.0 0.0 0.0 0.0 0.0
0.5999427264901013 26.008290050158223 87.1119981216252 -0.9999045441501687 -0.013816750263705657 0.0 0.0 0.0 1.0 0.0 0.0 0.0 0.0 0.0 0.0
0.4796685385025764 26.36044152531417 87.5296011806934 -0.7994475641709605 -0.600735875523615 0.0 0.0 0.0 1.0 0.0 0.0 0.0 0.0 0.0 0.0
0.1748864605195374 26.5739466228901 87.9472042397616 -0.29147743419922895 -0.9565777048168331 0.0 0.0 0.0 1.0 0.0 0.0 0.0 0.0 0.0 0.0
-0.19716692927389734 26.56667909966815 88.3648072988298 0.32861154878982884 -0.944465166113582 0.0 0.0 0.0 1.0 0.0 0.0 0.0 0.0 0.0 0.0
-0.4933786676411438 26.341434459767395 88.782410357898 0.8222977794019062 -0.5690574329456562 0.0 0.0 0.0 1.0 0.0 0.0 0.0 0.0 0.0 0.0
-0.5998088180404804 25.984854644247022 89.2000134169662 0.9996813634008004 0.025242259588294957 0.0 0.0 0.0 1.0 0.0 0.0 0.0 0.0 0.0 0.0
-0.475518271679427 25.63410059674958 89.6176164760344 0.7925304527990449 0.6098323387506984 0.0 0.0 0.0 1.0 0.0 0.0 0.0 0.0 0.0 0.0
-0.16831626475900363 25.424092338115234 90.0352195351026 0.2805271079316727 0.9598461031412782 0.0 0.0 0.0 1.0 0.0 0.0 0.0 0.0 0.0 0.0
0.1620241973149155 23.977709407474432 90.03521953510187 -0.27004032885819246 -0.9628490124573841 0.0 -0.0 -0.0 -1.0 0.0 0.0 0.0 0.0 0.0 0.0
0.4714987165516644 23.771064630880034 89.61761647603367 -0.7858311942527739 -0.6184410514667179 0.0 -0.0 -0.0 -1.0 0.0 0.0 0.0 0.0 0.0 0.0
0.5996079254886775 23.42168722414614 89.20001341696548 -0.999346542481129 -0.03614537357689884 0.0 -0.0 -0.0 -1.0 0.0 0.0 0.0 0.0 0.0 0.0
0.49707371240373716 23.063967673523564 88.78241035789728 -0.8284561873395618 0.5600538774607292 0.0 -0.0 -0.0 -1.0 0.0 0.0 0.0 0.0 0.0 0.0
0.20333658629439397 22.835505329808917 88.36480729882908 -0.33889431049065655 0.9408244503184763 0.0 -0.0 -0.0 -1.0 0.0 0.0 0.0 0.0 0.0 0.0
-0.1686153933744305 22.824179846551736 87.94720423976088 0.2810256556240508 0.9597002557471124 0.0 -0.0 -0.0 -1.0 0.0 0.0 0.0 0.0 0.0 0.0
-0.47570827148658135 23.034347650849543 87.52960118069268 0.7928471191443022 0.6094205819174316 0.0 -0.0 -0.0 -1.0 0.0 0.0 0.0 0.0 0.0 0.0
-0.5998166042720621 23.38516621290659 87.11199812162448 0.9996943404534366 0.024722978489018888 0.0 -0.0 -0.0 -1.0 0.0 0.0 0.0 0.0 0.0 0.0
-0.4932012452682011 23.74169069590186 86.69439506255628 0.8220020754470017 -0.5694844931697632 0.0 -0.0 -0.0 -1.0 0.0 0.0 0.0 0.0 0.0 0.0
-0.1968725450648587 23.96678144023926 86.27679200348808 0.32812090844143116 -0.9446357337320934 0.0 -0.0 -0.0 -1.0 0.0 0.0 0.0 0.0 0.0 0.0
0.17518456960018955 23.97385570187461 85.85918894441988 -0.29197428266698255 -0.9564261697910098 0.0 -0.0 -0.0 -1.0 0.0 0.0 0.0 0.0 0.0 0.0
0.4798557026921945 23.760192316122627 85.44158588535169 -0.7997595044869907 -0.6003205268710404 0.0 -0.0 -0.0 -1.0 0.0 0.0 0.0 0.0 0.0 0.0
0.5999469517616912 23.407978412865678 85.02398282628349 -0.9999115862694853 -0.013297354776128034 0.0 -0.0 -0.0 -1.0 0.0 0.0 0.0 0.0 0.0 0.0
0.48926436995965256 23.052695556769017 84.60637976721529 -0.8154406165994208 0.5788407387183082 0.0 -0.0 -0.0 -1.0 0.0 0.0 0.0 0.0 0.0 0.0
0.19038279384155202 22.83100580687578 84.18877670814709 -0.31730465640258665 0.9483236552070378 0.0 -0.0 -0.0 -1.0 0.0 0.0 0.0 0.0 0.0 0.0
-0.5867976866716996 20.6748262211294 93.54308523127511 0.9779961444528326 0.208622964784333 0.0 0.0 0.0 1.0 0.0 0.0 0.0 0.0 0.0 0.0
-0.4139612745982114 20.36567746646872 93.93284808640543 0.6899354576636856 0.7238708892187967 0.0 0.0 0.0 1.0 0.0 0.0 0.0 0.0 0.0 0.0
-0.09687617223064732 20.207872473825155 94.32261094153574 0.16146028705107884 0.9868792102914083 0.0 0.0 0.0 1.0 0.0 0.0 0.0 0.0 0.0 0.0
0.2539663413308443 20.256399873554994 94.71237379666606 -0.4232772355514071 0.9060002107416802 0.0 0.0 0.0 1.0 0.0 0.0 0.0 0.0 0.0 0.0
0.5163119003129261 20.49434983789427 95.10213665179637 -0.8605198338548766 0.5094169368428829 0.0 0.0 0.0 1.0 0.0 0.0 0.0 0.0 0.0 0.0
0.5987437331241906 20.838806469106476 95.49189950692669 -0.9979062218736509 -0.06467744851079094 0.0 0.0 0.0 1.0 0.0 0.0 0.0 0.0 0.0 0.0
0.47253769417129426 21.16974062204102 95.881662362057 -0.7875628236188237 -0.6162343700683658 0.0 0.0 0.0 1.0 0.0 0.0 0.0 0.0 0.0 0.0
0.1816714619069575 21.371835185983333 96.27142521718731 -0.3027857698449291 -0.9530586433055541 0.0 0.0 0.0 1.0 0.0 0.0 0.0 0.0 0.0 0.0
-0.12645367392596038 22.81347679640902 96.2714252171869 0.21075612320993392 0.9775386726516352 0.0 -0.0 -0.0 -1.0 0.0 0.0 0.0 0.0 0.0 0.0
-0.43184628866422425 22.983456145205654 95.88166236205659 0.7197438144403736 0.6942397579905826 0.0 -0.0 -0.0 -1.0 0.0 0.0 0.0 0.0 0.0 0.0
-0.5907019079849063 23.29477996434618 95.49189950692627 0.9845031799748437 0.1753667260897055 0.0 -0.0 -0.0 -1.0 0.0 0.0 0.0 0.0 0.0 0.0
-0.5491165716792586 23.641807755680457 95.10213665179596 0.9151942861320976 -0.40301292613409 0.0 -0.0 -0.0 -1.0 0.0 0.0 0.0 0.0 0.0 0.0
-0.3212012965502933 23.906783708394826 94.71237379666564 0.5353354942504888 -0.844639513991375 0.0 -0.0 -0.0 -1.0 0.0 0.0 0.0 0.0 0.0 0.0
0.015706168985820747 23.999794394985308 94.32261094153533 -0.026176948309701242 -0.9996573249755101 0.0 -0.0 -0.0 -1.0 0.0 0.0 0.0 0.0 0.0 0.0
0.3472841113255632 23.88927880193282 93.93284808640502 -0.5788068522092719 -0.815464669888031 0.0 -0.0 -0.0 -1.0 0.0 0.0 0.0 0.0 0.0 0.0
0.5610192666233594 23.61273782568549 93.5430852312747 -0.9350321110389322 -0.35456304280914425 0.0 -0.0 -0.0 -1.0 0.0 0.0 0.0 0.0 0.0 0.0
0.5843855803672492 23.264009215537104 93.15332237614439 -0.9739759672787485 0.2266513074381601 0.0 -0.0 -0.0 -1.0 0.0 0.0 0.0 0.0 0.0 0.0
0.4094542373748552 22.961425915613138 92.76355952101407 -0.6824237289580919 0.73095680731144 0.0 -0.0 -0.0 -1.0 0.0 0.0 0.0 0.0 0.0 0.0
0.09558412083991301 22.80766253212948 92.37379666588376 -0.15930686806652167 0.9872291131175359 0.0 -0.0 -0.0 -1.0 0.0 0.0 0.0 0.0 0.0 0.0
-0.25072024428111 22.85489509348418 91.98403381075344 0.41786707380184995 0.9085081775263666 0.0 -0.0 -0.0 -1.0 0.0 0.0 0.0 0.0 0.0 0.0
-0.5119485250366553 23.087096328380774 91.59427095562313 0.8532475417277587 0.5215061193653793 0.0 -0.0 -0.0 -1.0 0.0 0.0 0.0 0.0 0.0 0.0
-0.5994589792493765 23.425474147626485 91.20450810049282 0.9990982987489607 -0.04245691271080726 0.0 -0.0 -0.0 -1.0 0.0 0.0 0.0 0.0 0.0 0.0
-0.48355696934898107 23.755207907279708 90.8147452453625 0.8059282822483017 -0.5920131787995114 0.0 -0.0 -0.0 -1.0 0.0 0.0 0.0 0.0 0.0 0.0
-0.20357114707911847 23.964410124002836 90.42498239023219 0.3392852451318641 -0.9406835400047199 0.0 -0.0 -0.0 -1.0 0.0 0.0 0.0 0.0 0.0 0.0
0.148960343624213 25.41878505178604 90.42498239023291 -0.24826723937368833 0.9686915803566032 0.0 0.0 0.0 1.0 0.0 0.0 0.0 0.0 0.0 0.0
0.44701128387137995 25.599773923773498 90.81474524536323 -0.7450188064522998 0.6670434603775053 0.0 0.0 0.0 1.0 0.0 0.0 0.0 0.0 0.0 0.0
0.5940825056153068 25.91594063691747 91.20450810049354 -0.9901375093588446 0.140098938470888 0.0 0.0 0.0 1.0 0.0 0.0 0.0 0.0 0.0 0.0
0.5405001584186641 26.260498711607948 91.59427095562386 -0.90083359736444 -0.43416451934658107 0.0 0.0 0.0 1.0 0.0 0.0 0.0 0.0 0.0 0.0
0.3043618787134208 26.517072380606468 91.98403381075417 -0.5072697978557013 -0.8617873010107784 0.0 0.0 0.0 1.0 0.0 0.0 0.0 0.0 0.0 0.0
-0.0345757540043331 26.599002935915205 92.37379666588448 0.05762625667388849 -0.99833822652534 0.0 0.0 0.0 1.0 0.0 0.0 0.0 0.0 0.0 0.0
-0.36183529761122346 26.47861802870619 92.7635595210148 0.603058829352039 -0.7976967145103171 0.0 0.0 0.0 1.0 0.0 0.0 0.0 0.0 0.0 0.0
-0.566883627879711 26.196578107738222 93.15332237614511 0.9448060464661848 -0.3276301795637019 0.0 0.0 0.0 1.0 0.0 0.0 0.0 0.0 0.0 0.0
-0.5851089401481118 28.732843999332886 99.38952805822942 0.9751815669135194 -0.22140666555480631 0.0 -0.0 -0.0 -1.0 0.0 0.0 0.0 0.0 0.0 0.0
-0.41001887703198214 29.038046253810524 98.9997652030991 0.6833647950533035 -0.7300770896842067 0.0 -0.0 -0.0 -1.0 0.0 0.0 0.0 0.0 0.0 0.0
-0.09392224427854254 29.192603250100507 98.61000234796879 0.15653707379757087 -0.9876720835008441 0.0 -0.0 -0.0 -1.0 0.0 0.0 0.0 0.0 0.0 0.0
0.25447449517784215 29.14336243089119 98.22023949283847 -0.42412415862973685 -0.9056040514853179 0.0 -0.0 -0.0 -1.0 0.0 0.0 0.0 0.0 0.0 0.0
0.515356786799634 28.907257843349132 97.83047663770816 -0.8589279779993899 -0.5120964055818826 0.0 -0.0 -0.0 -1.0 0.0 0.0 0.0 0.0 0.0 0.0
0.5990065247108447 28.565486475783576 97.44071378257784 -0.9983442078514078 0.057522540360710306 0.0 -0.0 -0.0 -1.0 0.0 0.0 0.0 0.0 0.0 0.0
0.4766563441518274 28.23558439992254 97.05095092744753 -0.7944272402530456 0.6073593334624359 0.0 -0.0 -0.0 -1.0 0.0 0.0 0.0 0.0 0.0 0.0
0.1903827938415494 28.031005806875775 96.66118807231722 -0.3173046564025823 0.9483236552070414 0.0 -0.0 -0.0 -1.0 0.0 0.0 0.0 0.0 0.0 0.0
-0.18416482629909953 26.5710370537489 96.66118807231794 0.30694137716516584 -0.9517284229148335 0.0 0.0 0.0 1.0 0.0 0.0 0.0 0.0 0.0 0.0
-0.4701980053855303 26.372711464448667 97.05095092744826 0.7836633423092171 -0.6211857740811131 0.0 0.0 0.0 1.0 0.0 0.0 0.0 0.0 0.0 0.0
-0.597999082117266 26.048960165307207 97.44071378257857 0.99666513686211 -0.0816002755120121 0.0 0.0 0.0 1.0 0.0 0.0 0.0 0.0 0.0 0.0
-0.5245601474371951 25.708732679964488 97.83047663770888 0.8742669123953251 0.4854455333925214 0.0 0.0 0.0 1.0 0.0 0.0 0.0 0.0 0.0 0.0
-0.2745950386989847 25.46652313572011 98.2202394928392 0.4576583978316411 0.8891281071331509 0.0 0.0 0.0 1.0 0.0 0.0 0.0 0.0 0.0 0.0
0.06777741709694737 25.403840439369066 98.61000234796951 -0.1129623618282456 0.993599267718223 0.0 0.0 0.0 1.0 0.0 0.0 0.0 0.0 0.0 0.0
0.38734126231481536 25.5417787144748 98.99976520309983 -0.6455687705246922 0.7637021425420003 0.0 0.0 0.0 1.0 0.0 0.0 0.0 0.0 0.0 0.0
0.5765561448344236 25.8339186589238 99.38952805823014 -0.9609269080573726 0.2768022351269987 0.0 0.0 0.0 1.0 0.0 0.0 0.0 0.0 0.0 0.0
0.5717470419739435 26.181948674065097 99.77929091336046 -0.952911736623239 -0.30324779010849734 0.0 0.0 0.0 1.0 0.0 0.0 0.0 0.0 0.0 0.0
0.37453232396748476 26.468748907522478 100.16905376849077 -0.6242205399458078 -0.7812481792041301 0.0 0.0 0.0 1.0 0.0 0.0 0.0 0.0 0.0 0.0
0.05127913633252735 26.59780469233437 100.55881662362108 -0.0854652272208789 -0.996341153890618 0.0 0.0 0.0 1.0 0.0 0.0 0.0 0.0 0.0 0.0
-0.28923062290820684 26.525685882226384 100.9485794787514 0.48205103818034467 -0.8761431370439743 0.0 0.0 0.0 1.0 0.0 0.0 0.0 0.0 0.0 0.0
-0.5324078350008541 26.276662063228237 101.33834233388171 0.88734639166809 -0.4611034387137283 0.0 0.0 0.0 1.0 0.0 0.0 0.0 0.0 0.0 0.0
-0.5964179513649213 25.934535297375824 101.72810518901203 0.9940299189415354 0.10910783770696308 0.0 0.0 0.0 1.0 0.0 0.0 0.0 0.0 0.0 0.0
-0.4597201420346361 25.61443886216625 102.11786804414234 0.7662002367243934 0.6426018963895825 0.0 0.0 0.0 1.0 0.0 0.0 0.0 0.0 0.0 0.0
-0.16831626475900616 25.424092338115234 102.50763089927266 0.2805271079316769 0.9598461031412764 0.0 0.0 0.0 1.0 0.0 0.0 0.0 0.0 0.0 0.0
0.16202419731491596 23.977709407474432 102.50763089927193 -0.27004032885819323 -0.9628490124573842 0.0 -0.0 -0.0 -1.0 0.0 0.0 0.0 0.0 0.0 0.0
0.4586636301766748 23.786817365630288 102.11786804414162 -0.7644393836277912 -0.6446956093838114 0.0 -0.0 -0.0 -1.0 0.0 0.0 0.0 0.0 0.0 0.0
0.5967650558658962 23.462221122598155 101.7281051890113 -0.9946084264431603 -0.10370187099692024 0.0 -0.0 -0.0 -1.0 0.0 0.0 0.0 0.0 0.0 0.0
0.5285934385611837 23.116118023273643 101.33834233388099 -0.8809890642686393 0.4731366278772639 0.0 -0.0 -0.0 -1.0 0.0 0.0 0.0 0.0 0.0 0.0
0.2777124350300355 22.86813930072839 100.94857947875067 -0.46285405838339244 0.8864344987860211 0.0 -0.0 -0.0 -1.0 0.0 0.0 0.0 0.0 0.0 0.0
-0.0691604307722399 22.803999299651924 100.55881662362036 0.11526738462039982 0.993334500580129 0.0 -0.0 -0.0 -1.0 0.0 0.0 0.0 0.0 0.0 0.0
-0.39212785444124293 22.945868140545826 100.16905376849004 0.6535464240687381 0.7568864324236276 0.0 -0.0 -0.0 -1.0 0.0 0.0 0.0 0.0 0.0 0.0
-0.5795554957734363 23.24470857293847 99.77929091335973 0.9659258262890604 0.25881904510255305 0.0 -0.0 -0.0 -1.0 0.0 0.0 0.0 0.0 0.0 0.0
-0.5867976866717001 20.674826221129404 106.01549659544517 0.9779961444528333 0.20862296478432857 0.0 0.0 0.0 1.0 0.0 0.0 0.0 0.0 0.0 0.0
-0.3685940731528774 20.326567418488573 106.47021992643053 0.6143234552547956 0.7890543025190468 0.0 0.0 0.0 1.0 0.0 0.0 0.0 0.0 0.0 0.0
0.02253853222470861 20.200423470635183 106.92494325741589 -0.037564220374514345 0.9992942156080287 0.0 0.0 0.0 1.0 0.0 0.0 0.0 0.0 0.0 0.0
0.403096996726246 20.35557586560777 107.37966658840125 -0.6718283278770766 0.7407068906537199 0.0 0.0 0.0 1.0 0.0 0.0 0.0 0.0 0.0 0.0
0.5945391342372153 20.719233559813087 107.83438991938661 -0.9908985570620252 0.13461073364485765 0.0 0.0 0.0 1.0 0.0 0.0 0.0 0.0 0.0 0.0
0.5070482649725138 21.12078350485704 108.28911325037197 -0.8450804416208562 -0.5346391747617353 0.0 0.0 0.0 1.0 0.0 0.0 0.0 0.0 0.0 0.0
0.18167146190695993 21.371835185983333 108.74383658135733 -0.30278576984493316 -0.9530586433055533 0.0 0.0 0.0 1.0 0.0 0.0 0.0 0.0 0.0 0.0
-0.12645367392596113 22.81347679640902 108.74383658135703 0.2107561232099352 0.9775386726516346 0.0 -0.0 -0.0 -1.0 0.0 0.0 0.0 0.0 0.0 0.0
-0.44904285155374984 23.002054630045183 108.32623352228883 0.7484047525895829 0.663242283258031 0.0 -0.0 -0.0 -1.0 0.0 0.0 0.0 0.0 0.0 0.0
-0.5974715364727987 23.34497488659863 107.90863046322063 0.9957858941213311 0.09170852233561733 0.0 -0.0 -0.0 -1.0 0.0 0.0 0.0 0.0 0.0 0.0
-0.5141719201584517 23.709236538139614 107.49102740415243 0.8569532002640861 -0.5153942302326856 0.0 -0.0 -0.0 -1.0 0.0 0.0 0.0 0.0 0.0 0.0
-0.23145161461156277 23.953561333633143 107.07342434508423 0.38575269101927123 -0.9226022227219008 0.0 -0.0 -0.0 -1.0 0.0 0.0 0.0 0.0 0.0 0.0
0.1410367990334864 23.983188324058695 106.65582128601604 -0.23506133172247728 -0.9719805400978235 0.0 -0.0 -0.0 -1.0 0.0 0.0 0.0 0.0 0.0 0.0
0.45882433429968145 23.786626732462278 106.23821822694784 -0.7647072238328023 -0.6443778874371231 0.0 -0.0 -0.0 -1.0 0.0 0.0 0.0 0.0 0.0 0.0
0.5986576457052901 23.440112631908168 105.82061516787964 -0.99776274284215 -0.0668543865136082 0.0 -0.0 -0.0 -1.0 0.0 0.0 0.0 0.0 0.0 0.0
0.5063026254647653 23.07804091650105 105.40301210881144 -0.8438377091079421 0.5365984724982558 0.0 -0.0 -0.0 -1.0 0.0 0.0 0.0 0.0 0.0 0.0
0.2175790083173654 22.840840474337035 104.98540904974324 -0.3626316805289423 0.9319325427716088 0.0 -0.0 -0.0 -1.0 0.0 0.0 0.0 0.0 0.0 0.0
-0.15553225058964404 22.820509086329633 104.56780599067504 0.2592204176494067 0.9658181894506173 0.0 -0.0 -0.0 -1.0 0.0 0.0 0.0 0.0 0.0 0.0
-0.46832059532250536 23.024932246125086 104.15020293160684 0.7805343255375088 0.6251129231248602 0.0 -0.0 -0.0 -1.0 0.0 0.0 0.0 0.0 0.0 0.0
-0.5994716077945392 23.374824785041024 103.73259987253864 0.9991193463242318 0.04195869159829613 0.0 -0.0 -0.0 -1.0 0.0 0.0 0.0 0.0 0.0 0.0
-0.4981185948330441 23.73448148750201 103.31499681347044 0.8301976580550734 -0.5574691458366756 0.0 -0.0 -0.0 -1.0 0.0 0.0 0.0 0.0 0.0 0.0
-0.20357114707911814 23.964410124002836 102.89739375440224 0.33928524513186353 -0.9406835400047204 0.0 -0.0 -0.0 -1.0 0.0 0.0 0.0 0.0 0.0 0.0
0.1489603436242103 25.41878505178604 102.89739375440297 -0.24826723937368378 0.9686915803566037 0.0 0.0 0.0 1.0 0.0 0.0 0.0 0.0 0.0 0.0
0.4470112838713778 25.599773923773494 103.28715660953328 -0.7450188064522962 0.6670434603775083 0.0 0.0 0.0 1.0 0.0 0.0 0.0 0.0 0.0 0.0
0.5940825056153061 25.915940636917465 103.6769194646636 -0.9901375093588434 0.14009893847089244 0.0 0.0 0.0 1.0 0.0 0.0 0.0 0.0 0.0 0.0
0.5405001584186649 26.260498711607944 104.06668231979391 -0.9008335973644415 -0.4341645193465767 0.0 0.0 0.0 1.0 0.0 0.0 0.0 0.0 0.0 0.0
0.3043618787134229 26.517072380606464 104.45644517492423 -0.5072697978557048 -0.8617873010107755 0.0 0.0 0.0 1.0 0.0 0.0 0.0 0.0 0.0 0.0
-0.03457575400433037 26.599002935915205 104.84620803005454 0.057626256673883935 -0.9983382265253397 0.0 0.0 0.0 1.0 0.0 0.0 0.0 0.0 0.0 0.0
-0.3618352976112211 26.47861802870619 105.23597088518486 0.603058829352035 -0.7976967145103193 0.0 0.0 0.0 1.0 0.0 0.0 0.0 0.0 0.0 0.0
-0.5668836278797097 26.196578107738222 105.62573374031517 0.9448060464661827 -0.327630179563706 0.0 0.0 0.0 1.0 0.0 0.0 0.0 0.0 0.0 0.0
-0.5851089401481115 28.732843999332886 111.86193942239954 0.9751815669135191 -0.2214066655548076 0.0 -0.0 -0.0 -1.0 0.0 0.0 0.0 0.0 0.0 0.0
-0.41001887703198164 29.038046253810528 111.47217656726923 0.6833647950533026 -0.7300770896842076 0.0 -0.0 -0.0 -1.0 0.0 0.0 0.0 0.0 0.0 0.0
-0.0939222442785418 29.192603250100507 111.08241371213892 0.15653707379756965 -0.9876720835008443 0.0 -0.0 -0.0 -1.0 0.0 0.0 0.0 0.0 0.0 0.0
0.25447449517784276 29.14336243089119 110.6926508570086 -0.4241241586297379 -0.9056040514853174 0.0 -0.0 -0.0 -1.0 0.0 0.0 0.0 0.0 0.0 0.0
0.5153567867996344 28.90725784334913 110.30288800187829 -0.8589279779993905 -0.5120964055818817 0.0 -0.0 -0.0 -1.0 0.0 0.0 0.0 0.0 0.0 0.0
0.5990065247108447 28.565486475783576 109.91312514674797 -0.9983442078514077 0.057522540360711305 0.0 -0.0 -0.0 -1.0 0.0 0.0 0.0 0.0 0.0 0.0
0.47665634415182695 28.23558439992254 109.52336229161766 -0.7944272402530448 0.6073593334624365 0.0 -0.0 -0.0 -1.0 0.0 0.0 0.0 0.0 0.0 0.0
0.19038279384154883 28.031005806875775 109.13359943648734 -0.3173046564025813 0.9483236552070415 0.0 -0.0 -0.0 -1.0 0.0 0.0 0.0 0.0 0.0 0.0
-0.18416482629909722 26.571037053748903 109.13359943648796 0.306941377165162 -0.9517284229148347 0.0 0.0 0.0 1.0 0.0 0.0 0.0 0.0 0.0 0.0
-0.46312609986714015 26.381463255926246 109.52336229161827 0.7718768331119001 -0.6357720932104118 0.0 0.0 0.0 1.0 0.0 0.0 0.0 0.0 0.0 0.0
-0.5957425915511805 26.071349594335814 109.91312514674858 0.9929043192519673 -0.11891599055968977 0.0 0.0 0.0 1.0 0.0 0.0 0.0 0.0 0.0 0.0
-0.5401083678370194 25.738689933235566 110.3028880018789 0.9001806130616989 0.43551677794072285 0.0 0.0 0.0 1.0 0.0 0.0 0.0 0.0 0.0 0.0
-0.3138034751462912 25.4886025234848 110.69265085700921 0.5230057919104852 0.8523291275253307 0.0 0.0 0.0 1.0 0.0 0.0 0.0 0.0 0.0 0.0
0.011661238461246606 25.400113331105324 111.08241371213953 -0.019435397435411006 0.9998111148244617 0.0 0.0 0.0 1.0 0.0 0.0 0.0 0.0 0.0 0.0
0.33344107790687033 25.501184355132775 111.47217656726984 -0.5557351298447838 0.8313594081120432 0.0 0.0 0.0 1.0 0.0 0.0 0.0 0.0 0.0 0.0
0.5498557439549109 25.75987782101648 111.86193942240016 -0.9164262399248513 0.40020363163920014 0.0 0.0 0.0 1.0 0.0 0.0 0.0 0.0 0.0 0.0
0.5925196346961139 26.09444830596462 112.25170227753047 -0.987532724493523 -0.1574138432743618 0.0 0.0 0.0 1.0 0.0 0.0 0.0 0.0 0.0 0.0
0.4479512430708786 26.3991737514307 112.64146513266078 -0.7465854051181309 -0.6652895857178304 0.0 0.0 0.0 1.0 0.0 0.0 0.0 0.0 0.0 0.0
0.16183322385894092 26.57776293378463 113.0312279877911 -0.2697220397649015 -0.9629382229743854 0.0 0.0 0.0 1.0 0.0 0.0 0.0 0.0 0.0 0.0
-0.17542302283362443 26.57378285357783 113.42099084292141 0.29237170472270735 -0.9563047559630478 0.0 0.0 0.0 1.0 0.0 0.0 0.0 0.0 0.0 0.0
0.15908125574463006 30.621473290097413 11.303122798779059 -0.2651354262410501 0.9642111831709821 0.0 0.0 0.0 1.0 0.0 0.0 0.0 0.0 0.0 0.0
0.4718796784194817 30.82941995588709 11.73619263781274 -0.7864661306991361 0.6176334068548573 0.0 0.0 0.0 1.0 0.0 0.0 0.0 0.0 0.0 0.0
0.5997475781583701 31.18259762966798 12.169262476846422 -0.9995792969306166 0.02900395055336774 0.0 0.0 0.0 1.0 0.0 0.0 0.0 0.0 0.0 0.0
0.49257328741791145 31.54259532472338 12.602332315880103 -0.8209554790298523 -0.5709922078722912 0.0 0.0 0.0 1.0 0.0 0.0 0.0 0.0 0.0 0.0
0.19235860991702966 31.768329275324433 13.035402154913784 -0.3205976831950494 -0.9472154588740488 0.0 0.0 0.0 1.0 0.0 0.0 0.0 0.0 0.0 0.0
-0.1832417642986158 31.77133392671601 13.468471993947466 0.30540294049769295 -0.9522232111933476 0.0 0.0 0.0 1.0 0.0 0.0 0.0 0.0 0.0 0.0
-0.4870293505405283 31.55043175043377 13.901541832981147 0.8117155842342137 -0.5840529173896122 0.0 0.0 0.0 1.0 0.0 0.0 0.0 0.0 0.0 0.0
-0.5999492291873769 31.192194719897703 14.334611672014828 0.9999153819789613 0.01300880017049899 0.0 0.0 0.0 1.0 0.0 0.0 0.0 0.0 0.0 0.0
-0.47774788994185285 30.837016593139428 14.76768151104851 0.7962464832364213 0.6049723447676261 0.0 0.0 0.0 1.0 0.0 0.0 0.0 0.0 0.0 0.0
-0.16831626475898837 30.62409233811523 15.200751350082191 0.28052710793164726 0.9598461031412869 0.0 0.0 0.0 1.0 0.0 0.0 0.0 0.0 0.0 0.0
0.16202419731491144 29.177709407474435 15.200751350081644 -0.2700403288581857 -0.9628490124573873 0.0 -0.0 -0.0 -1.0 0.0 0.0 0.0 0.0 0.0 0.0
0.48434547792850136 28.95413197823723 14.755308087075573 -0.8072424632141688 -0.5902199637287139 0.0 -0.0 -0.0 -1.0 0.0 0.0 0.0 0.0 0.0 0.0
0.5996388340616257 28.579184892860823 14.309864824069502 -0.9993980567693759 0.034691845231963336 0.0 -0.0 -0.0 -1.0 0.0 0.0 0.0 0.0 0.0 0.0
0.4586234417687132 28.2131349865131 13.86442156106343 -0.7643724029478552 0.6447750224781702 0.0 -0.0 -0.0 -1.0 0.0 0.0 0.0 0.0 0.0 0.0
0.12157471460593224 28.0124460971379 13.41897829805736 -0.20262452434322037 0.9792565047701685 0.0 -0.0 -0.0 -1.0 0.0 0.0 0.0 0.0 0.0 0.0
-0.2674397312042449 28.062900390827362 12.973535035051288 0.4457328853404081 0.8951660152877331 0.0 -0.0 -0.0 -1.0 0.0 0.0 0.0 0.0 0.0 0.0
-0.542140128472811 28.34293175789397 12.528091772045217 0.9035668807880183 0.4284470701767192 0.0 -0.0 -0.0 -1.0 0.0 0.0 0.0 0.0 0.0 0.0
-0.5851089401481128 28.73284399933288 12.082648509039146 0.9751815669135211 -0.22140666555479582 0.0 -0.0 -0.0 -1.0 0.0 0.0 0.0 0.0 0.0 0.0
-0.5867976866716966 25.87482622112939 18.70861704625498 0.9779961444528276 0.20862296478434933 0.0 0.0 0.0 1.0 0.0 0.0 0.0 0.0 0.0 0.0
-0.41396127459820337 25.565677466468717 19.09837990138529 0.6899354576636721 0.7238708892188074 0.0 0.0 0.0 1.0 0.0 0.0 0.0 0.0 0.0 0.0
-0.09687617223063699 25.407872473825154 19.4881427565156 0.16146028705106164 0.9868792102914097 0.0 0.0 0.0 1.0 0.0 0.0 0.0 0.0 0.0 0.0
0.2539663413308533 25.456399873554997 19.87790561164591 -0.4232772355514221 0.9060002107416716 0.0 0.0 0.0 1.0 0.0 0.0 0.0 0.0 0.0 0.0
0.5163119003129306 25.69434983789428 20.26766846677622 -0.8605198338548842 0.5094169368428674 0.0 0.0 0.0 1.0 0.0 0.0 0.0 0.0 0.0 0.0
0.598743733124189 26.038806469106486 20.657431321906532 -0.9979062218736483 -0.06467744851080798 0.0 0.0 0.0 1.0 0.0 0.0 0.0 0.0 0.0 0.0
0.4725376941712872 26.36974062204103 21.047194177036843 -0.7875628236188119 -0.6162343700683784 0.0 0.0 0.0 1.0 0.0 0.0 0.0 0.0 0.0 0.0
0.18167146190694736 26.571835185983335 21.436957032167154 -0.30278576984491223 -0.9530586433055579 0.0 0.0 0.0 1.0 0.0 0.0 0.0 0.0 0.0 0.0
-0.12645367392595613 28.01347679640902 21.43695703216662 0.21075612320992687 0.9775386726516381 0.0 -0.0 -0.0 -1.0 0.0 0.0 0.0 0.0 0.0 0.0
-0.4318462886642217 28.18345614520565 21.04719417703631 0.7197438144403694 0.6942397579905888 0.0 -0.0 -0.0 -1.0 0.0 0.0 0.0 0.0 0.0 0.0
-0.5907019079849063 28.494779964346172 20.657431321906 0.9845031799748437 0.175366726089713 0.0 -0.0 -0.0 -1.0 0.0 0.0 0.0 0.0 0.0 0.0
-0.5491165716792611 28.841807755680453 20.26766846677569 0.9151942861321017 -0.40301292613408385 0.0 -0.0 -0.0 -1.0 0.0 0.0 0.0 0.0 0.0 0.0
-0.32120129655029744 29.106783708394826 19.877905611645378 0.5353354942504956 -0.8446395139913722 0.0 -0.0 -0.0 -1.0 0.0 0.0 0.0 0.0 0.0 0.0
0.01570616898581635 29.199794394985307 19.488142756515067 -0.026176948309693915 -0.9996573249755114 0.0 -0.0 -0.0 -1.0 0.0 0.0 0.0 0.0 0.0 0.0
0.34728411132556 29.089278801932824 19.098379901384757 -0.5788068522092665 -0.8154646698880361 0.0 -0.0 -0.0 -1.0 0.0 0.0 0.0 0.0 0.0 0.0
0.5610192666233585 28.812737825685492 18.708617046254446 -0.9350321110389307 -0.3545630428091515 0.0 -0.0 -0.0 -1.0 0.0 0.0 0.0 0.0 0.0 0.0
0.5843855803672509 28.46400921553711 18.318854191124135 -0.9739759672787512 0.2266513074381532 0.0 -0.0 -0.0 -1.0 0.0 0.0 0.0 0.0 0.0 0.0
0.4094542373748589 28.16142591561314 17.929091335993824 -0.6824237289580981 0.7309568073114359 0.0 -0.0 -0.0 -1.0 0.0 0.0 0.0 0.0 0.0 0.0
0.0955841208399175 28.00766253212948 17.539328480863514 -0.15930686806652916 0.987229113117536 0.0 -0.0 -0.0 -1.0 0.0 0.0 0.0 0.0 0.0 0.0
-0.2507202442811064 28.05489509348418 17.149565625733203 0.4178670738018439 0.9085081775263708 0.0 -0.0 -0.0 -1.0 0.0 0.0 0.0 0.0 0.0 0.0
-0.5119485250366537 28.28709632838077 16.759802770602892 0.8532475417277561 0.5215061193653862 0.0 -0.0 -0.0 -1.0 0.0 0.0 0.0 0.0 0.0 0.0
-0.5994589792493774 28.62547414762648 16.37003991547258 0.9990982987489623 -0.04245691271079999 0.0 -0.0 -0.0 -1.0 0.0 0.0 0.0 0.0 0.0 0.0
-0.48355696934898434 28.955207907279707 15.980277060342269 0.8059282822483071 -0.5920131787995063 0.0 -0.0 -0.0 -1.0 0.0 0.0 0.0 0.0 0.0 0.0
-0.20357114707912294 29.16441012400283 15.590514205211957 0.3392852451318715 -0.9406835400047187 0.0 -0.0 -0.0 -1.0 0.0 0.0 0.0 0.0 0.0 0.0
0.1489603436242288 30.618785051786045 15.590514205212504 -0.24826723937371464 0.9686915803565977 0.0 0.0 0.0 1.0 0.0 0.0 0.0 0.0 0.0 0.0
0.4470112838713912 30.79977392377351 15.980277060342816 -0.7450188064523185 0.6670434603774862 0.0 0.0 0.0 1.0 0.0 0.0 0.0 0.0 0.0 0.0
0.59408250561531 31.115940636917486 16.37003991547313 -0.9901375093588497 0.14009893847086174 0.0 0.0 0.0 1.0 0.0 0.0 0.0 0.0 0.0 0.0
0.540500158418658 31.460498711607965 16.75980277060344 -0.9008335973644297 -0.4341645193466057 0.0 0.0 0.0 1.0 0.0 0.0 0.0 0.0 0.0 0.0
0.3043618787134074 31.717072380606478 17.14956562573375 -0.5072697978556789 -0.861787301010793 0.0 0.0 0.0 1.0 0.0 0.0 0.0 0.0 0.0 0.0
-0.034575754004349084 31.799002935915208 17.53932848086406 0.05762625667391513 -0.9983382265253398 0.0 0.0 0.0 1.0 0.0 0.0 0.0 0.0 0.0 0.0
-0.3618352976112367 31.678618028706182 17.92909133599437 0.603058829352061 -0.7976967145103021 0.0 0.0 0.0 1.0 0.0 0.0 0.0 0.0 0.0 0.0
-0.5668836278797169 31.396578107738208 18.318854191124682 0.9448060464661947 -0.3276301795636772 0.0 0.0 0.0 1.0 0.0 0.0 0.0 0.0 0.0 0.0
-0.5867976866716971 25.874826221129393 31.181028410424922 0.9779961444528282 0.20862296478434456 0.0 0.0 0.0 1.0 0.0 0.0 0.0 0.0 0.0 0.0
-0.36859407315286896 25.526567418488565 31.635751741410285 0.6143234552547815 0.7890543025190558 0.0 0.0 0.0 1.0 0.0 0.0 0.0 0.0 0.0 0.0
0.02253853222471857 25.400423470635182 32.09047507239565 -0.03756422037453094 0.9992942156080264 0.0 0.0 0.0 1.0 0.0 0.0 0.0 0.0 0.0 0.0
0.4030969967262527 25.555575865607775 32.545198403381015 -0.6718283278770878 0.7407068906537074 0.0 0.0 0.0 1.0 0.0 0.0 0.0 0.0 0.0 0.0
0.5945391342372156 25.919233559813094 32.99992173436638 -0.9908985570620258 0.13461073364484089 0.0 0.0 0.0 1.0 0.0 0.0 0.0 0.0 0.0 0.0
0.5070482649725075 26.32078350485705 33.45464506535175 -0.8450804416208457 -0.5346391747617485 0.0 0.0 0.0 1.0 0.0 0.0 0.0 0.0 0.0 0.0
0.18167146190694997 26.571835185983335 33.909368396337115 -0.30278576984491656 -0.9530586433055567 0.0 0.0 0.0 1.0 0.0 0.0 0.0 0.0 0.0 0.0
-0.12645367392595658 28.01347679640902 33.90936839633659 0.2107561232099276 0.9775386726516373 0.0 -0.0 -0.0 -1.0 0.0 0.0 0.0 0.0 0.0 0.0
-0.4490428515537471 28.20205463004518 33.4917653372684 0.7484047525895784 0.6632422832580377 0.0 -0.0 -0.0 -1.0 0.0 0.0 0.0 0.0 0.0 0.0
-0.5974715364727989 28.544974886598627 33.074162278200205 0.9957858941213313 0.09170852233562526 0.0 -0.0 -0.0 -1.0 0.0 0.0 0.0 0.0 0.0 0.0
-0.5141719201584546 28.90923653813961 32.65655921913201 0.8569532002640909 -0.5153942302326794 0.0 -0.0 -0.0 -1.0 0.0 0.0 0.0 0.0 0.0 0.0
-0.23145161461156732 29.153561333633142 32.23895616006382 0.38575269101927884 -0.9226022227218988 0.0 -0.0 -0.0 -1.0 0.0 0.0 0.0 0.0 0.0 0.0
0.14103679903348207 29.183188324058698 31.82135310099563 -0.23506133172247007 -0.9719805400978265 0.0 -0.0 -0.0 -1.0 0.0 0.0 0.0 0.0 0.0 0.0
0.45882433429967906 28.98662673246228 31.403750041927438 -0.7647072238327983 -0.6443778874371299 0.0 -0.0 -0.0 -1.0 0.0 0.0 0.0 0.0 0.0 0.0
0.5986576457052907 28.64011263190817 30.986146982859246 -0.9977627428421509 -0.06685438651361592 0.0 -0.0 -0.0 -1.0 0.0 0.0 0.0 0.0 0.0 0.0
0.5063026254647686 28.278040916501052 30.568543923791054 -0.8438377091079474 0.5365984724982501 0.0 -0.0 -0.0 -1.0 0.0 0.0 0.0 0.0 0.0 0.0
0.21757900831736993 28.04084047433704 30.150940864722863 -0.36263168052894984 0.9319325427716073 0.0 -0.0 -0.0 -1.0 0.0 0.0 0.0 0.0 0.0 0.0
-0.1555322505896399 28.02050908632963 29.73333780565467 0.2592204176493998 0.9658181894506206 0.0 -0.0 -0.0 -1.0 0.0 0.0 0.0 0.0 0.0 0.0
-0.4683205953225032 28.224932246125082 29.31573474658648 0.7805343255375052 0.625112923124867 0.0 -0.0 -0.0 -1.0 0.0 0.0 0.0 0.0 0.0 0.0
-0.5994716077945399 28.57482478504102 28.898131687518287 0.9991193463242329 0.04195869159830368 0.0 -0.0 -0.0 -1.0 0.0 0.0 0.0 0.0 0.0 0.0
-0.4981185948330473 28.934481487502005 28.480528628450095 0.8301976580550787 -0.5574691458366702 0.0 -0.0 -0.0 -1.0 0.0 0.0 0.0 0.0 0.0 0.0
-0.20357114707912272 29.164410124002835 28.062925569381903 0.33928524513187114 -0.9406835400047192 0.0 -0.0 -0.0 -1.0 0.0 0.0 0.0 0.0 0.0 0.0
0.14896034362422605 30.618785051786045 28.06292556938245 -0.24826723937371004 0.9686915803565985 0.0 0.0 0.0 1.0 0.0 0.0 0.0 0.0 0.0 0.0
0.4470112838713891 30.799773923773508 28.45268842451276 -0.7450188064523151 0.6670434603774893 0.0 0.0 0.0 1.0 0.0 0.0 0.0 0.0 0.0 0.0
0.5940825056153092 31.115940636917482 28.842451279643072 -0.9901375093588485 0.14009893847086619 0.0 0.0 0.0 1.0 0.0 0.0 0.0 0.0 0.0 0.0
0.5405001584186587 31.460498711607965 29.232214134773383 -0.9008335973644311 -0.43416451934660133 0.0 0.0 0.0 1.0 0.0 0.0 0.0 0.0 0.0 0.0
0.3043618787134096 31.717072380606478 29.621976989903693 -0.5072697978556826 -0.8617873010107903 0.0 0.0 0.0 1.0 0.0 0.0 0.0 0.0 0.0 0.0
-0.03457575400434632 31.799002935915208 30.011739845034004 0.057626256673910525 -0.9983382265253395 0.0 0.0 0.0 1.0 0.0 0.0 0.0 0.0 0.0 0.0
-0.3618352976112343 31.678618028706186 30.401502700164315 0.603058829352057 -0.7976967145103044 0.0 0.0 0.0 1.0 0.0 0.0 0.0 0.0 0.0 0.0
-0.5668836278797157 31.39657810773821 30.791265555294625 0.9448060464661927 -0.3276301795636814 0.0 0.0 0.0 1.0 0.0 0.0 0.0 0.0 0.0 0.0
-0.5867976866716975 25.874826221129396 43.65343977459497 0.9779961444528291 0.20862296478434061 0.0 0.0 0.0 1.0 0.0 0.0 0.0 0.0 0.0 0.0
-0.4139612745982071 25.56567746646872 44.043202629725286 0.6899354576636784 0.723870889218801 0.0 0.0 0.0 1.0 0.0 0.0 0.0 0.0 0.0 0.0
-0.09687617223064225 25.407872473825154 44.4329654848556 0.1614602870510704 0.9868792102914079 0.0 0.0 0.0 1.0 0.0 0.0 0.0 0.0 0.0 0.0
0.2539663413308484 25.456399873554993 44.822728339985915 -0.4232772355514139 0.9060002107416751 0.0 0.0 0.0 1.0 0.0 0.0 0.0 0.0 0.0 0.0
0.5163119003129277 25.694349837894276 45.21249119511623 -0.8605198338548794 0.5094169368428748 0.0 0.0 0.0 1.0 0.0 0.0 0.0 0.0 0.0 0.0
0.5987437331241892 26.03880646910648 45.60225405024654 -0.9979062218736485 -0.0646774485107991 0.0 0.0 0.0 1.0 0.0 0.0 0.0 0.0 0.0 0.0
0.47253769417129027 26.36974062204102 45.99201690537686 -0.787562823618817 -0.6162343700683712 0.0 0.0 0.0 1.0 0.0 0.0 0.0 0.0 0.0 0.0
0.1816714619069523 26.571835185983332 46.38177976050717 -0.30278576984492045 -0.9530586433055549 0.0 0.0 0.0 1.0 0.0 0.0 0.0 0.0 0.0 0.0
-0.12645367392595713 28.01347679640902 46.381779760506646 0.21075612320992854 0.9775386726516373 0.0 -0.0 -0.0 -1.0 0.0 0.0 0.0 0.0 0.0 0.0
-0.43184628866422226 28.18345614520565 45.99201690537633 0.7197438144403703 0.6942397579905872 0.0 -0.0 -0.0 -1.0 0.0 0.0 0.0 0.0 0.0 0.0
-0.5907019079849063 28.494779964346176 45.60225405024602 0.9845031799748436 0.17536672608971127 0.0 -0.0 -0.0 -1.0 0.0 0.0 0.0 0.0 0.0 0.0
-0.5491165716792605 28.841807755680453 45.2124911951157 0.9151942861321007 -0.40301292613408524 0.0 -0.0 -0.0 -1.0 0.0 0.0 0.0 0.0 0.0 0.0
-0.32120129655029644 29.106783708394826 44.82272833998539 0.535335494250494 -0.8446395139913727 0.0 -0.0 -0.0 -1.0 0.0 0.0 0.0 0.0 0.0 0.0
0.015706168985817382 29.199794394985307 44.432965484855075 -0.026176948309695636 -0.9996573249755111 0.0 -0.0 -0.0 -1.0 0.0 0.0 0.0 0.0 0.0 0.0
0.3472841113255607 29.08927880193282 44.04320262972476 -0.5788068522092678 -0.8154646698880349 0.0 -0.0 -0.0 -1.0 0.0 0.0 0.0 0.0 0.0 0.0
0.5610192666233587 28.812737825685492 43.653439774594446 -0.935032111038931 -0.35456304280914985 0.0 -0.0 -0.0 -1.0 0.0 0.0 0.0 0.0 0.0 0.0
0.5843855803672505 28.464009215537107 43.26367691946413 -0.9739759672787507 0.22665130743815481 0.0 -0.0 -0.0 -1.0 0.0 0.0 0.0 0.0 0.0 0.0
0.40945423737485814 28.16142591561314 42.87391406433382 -0.6824237289580968 0.7309568073114369 0.0 -0.0 -0.0 -1.0 0.0 0.0 0.0 0.0 0.0 0.0
0.0955841208399165 28.00766253212948 42.4841512092035 -0.1593068680665275 0.9872291131175361 0.0 -0.0 -0.0 -1.0 0.0 0.0 0.0 0.0 0.0 0.0
-0.2507202442811072 28.05489509348418 42.09438835407319 0.41786707380184523 0.9085081775263699 0.0 -0.0 -0.0 -1.0 0.0 0.0 0.0 0.0 0.0 0.0
-0.5119485250366541 28.28709632838077 41.704625498942875 0.8532475417277567 0.5215061193653847 0.0 -0.0 -0.0 -1.0 0.0 0.0 0.0 0.0 0.0 0.0
-0.5994589792493773 28.625474147626484 41.31486264381256 0.999098298748962 -0.04245691271080165 0.0 -0.0 -0.0 -1.0 0.0 0.0 0.0 0.0 0.0 0.0
-0.4835569693489837 28.955207907279707 40.925099788682246 0.805928282248306 -0.5920131787995075 0.0 -0.0 -0.0 -1.0 0.0 0.0 0.0 0.0 0.0 0.0
-0.20357114707912194 29.16441012400283 40.53533693355193 0.33928524513186986 -0.9406835400047191 0.0 -0.0 -0.0 -1.0 0.0 0.0 0.0 0.0 0.0 0.0
0.1489603436242234 30.618785051786045 40.53533693355247 -0.2482672393737056 0.9686915803565991 0.0 0.0 0.0 1.0 0.0 0.0 0.0 0.0 0.0 0.0
0.4470112838713871 30.799773923773508 40.925099788682786 -0.7450188064523118 0.6670434603774923 0.0 0.0 0.0 1.0 0.0 0.0 0.0 0.0 0.0 0.0
0.5940825056153085 31.11594063691748 41.3148626438131 -0.9901375093588474 0.14009893847087052 0.0 0.0 0.0 1.0 0.0 0.0 0.0 0.0 0.0 0.0
0.5405001584186596 31.46049871160796 41.704625498943415 -0.9008335973644326 -0.43416451934659717 0.0 0.0 0.0 1.0 0.0 0.0 0.0 0.0 0.0 0.0
0.30436187871341175 31.717072380606474 42.09438835407373 -0.5072697978556862 -0.8617873010107876 0.0 0.0 0.0 1.0 0.0 0.0 0.0 0.0 0.0 0.0
-0.03457575400434362 31.799002935915208 42.48415120920404 0.05762625667390603 -0.9983382265253393 0.0 0.0 0.0 1.0 0.0 0.0 0.0 0.0 0.0 0.0
-0.36183529761123195 31.678618028706186 42.87391406433436 0.6030588293520531 -0.7976967145103068 0.0 0.0 0.0 1.0 0.0 0.0 0.0 0.0 0.0 0.0
-0.5668836278797146 31.396578107738215 43.26367691946467 0.9448060464661908 -0.32763017956368545 0.0 0.0 0.0 1.0 0.0 0.0 0.0 0.0 0.0 0.0
0.5777094074744333 33.63797580268509 51.448696877200945 -0.9628490124573887 0.2700403288581872 0.0 -0.0 -0.0 -1.0 0.0 0.0 0.0 0.0 0.0 0.0
0.35714871210377364 33.317874707733964 51.0235010352406 -0.5952478535062893 0.8035421537767399 0.0 -0.0 -0.0 -1.0 0.0 0.0 0.0 0.0 0.0 0.0
-0.013326872791179736 33.2001480228743 50.598305193280254 0.022211454651966223 0.9997532952094984 0.0 -0.0 -0.0 -1.0 0.0 0.0 0.0 0.0 0.0 0.0
-0.3782084387397243 33.33421209025345 50.17310935131991 0.6303473978995404 0.7763131829109212 0.0 -0.0 -0.0 -1.0 0.0 0.0 0.0 0.0 0.0 0.0
-0.5843351936269685 33.6637928728409 49.74791350935956 0.9738919893782807 0.2270118785985038 0.0 -0.0 -0.0 -1.0 0.0 0.0 0.0 0.0 0.0 0.0
-0.5451844407731506 34.050547252108004 49.32271766739922 0.9086407346219175 -0.4175787535133335 0.0 -0.0 -0.0 -1.0 0.0 0.0 0.0 0.0 0.0 0.0
-0.2771898969745602 34.332133217357494 48.89752182543887 0.4619831616242669 -0.8868886955958193 0.0 -0.0 -0.0 -1.0 0.0 0.0 0.0 0.0 0.0 0.0
0.10715643915561585 34.39035370545758 48.47232598347853 -0.17859406525935972 -0.9839228424292947 0.0 -0.0 -0.0 -1.0 0.0 0.0 0.0 0.0 0.0 0.0
0.44652334460772974 34.200770386531154 48.04713014151818 -0.7442055743462161 -0.6679506442185872 0.0 -0.0 -0.0 -1.0 0.0 0.0 0.0 0.0 0.0 0.0
0.59845992871674 33.84296177045185 47.621934299557836 -0.9974332145278999 -0.0716029507530776 0.0 -0.0 -0.0 -1.0 0.0 0.0 0.0 0.0 0.0 0.0
0.49919007960132317 33.46711974461133 47.19673845759749 -0.8319834660022052 0.5548004256477861 0.0 -0.0 -0.0 -1.0 0.0 0.0 0.0 0.0 0.0 0.0
0.19038279384155624 33.23100580687578 46.771542615637145 -0.3173046564025937 0.9483236552070391 0.0 -0.0 -0.0 -1.0 0.0 0.0 0.0 0.0 0.0 0.0
-0.1841648262991096 31.7710370537489 46.7715426156375 0.3069413771651826 -0.9517284229148287 0.0 0.0 0.0 1.0 0.0 0.0 0.0 0.0 0.0 0.0
-0.485446832533002 31.552620720865466 47.18914567470569 0.8090780542216699 -0.5877012014424358 0.0 0.0 0.0 1.0 0.0 0.0 0.0 0.0 0.0 0.0
-0.5999982871754045 31.19856633805136 47.606748733773884 0.9999971452923407 0.002389436581072102 0.0 0.0 0.0 1.0 0.0 0.0 0.0 0.0 0.0 0.0
-0.4837561644169373 30.845063423428055 48.024351792842076 0.8062602740282288 0.5915609609532488 0.0 0.0 0.0 1.0 0.0 0.0 0.0 0.0 0.0 0.0
-0.1814338174946485 30.628089368983826 48.44195485191027 0.30238969582441416 0.95318438502696 0.0 0.0 0.0 1.0 0.0 0.0 0.0 0.0 0.0 0.0
0.19067832832559112 30.631104776688222 48.85955791097846 -0.31779721387598514 0.9481587055196334 0.0 0.0 0.0 1.0 0.0 0.0 0.0 0.0 0.0 0.0
0.4894447088866449 30.852949748677705 49.27716097004665 -0.8157411814777413 0.5784170855371615 0.0 0.0 0.0 1.0 0.0 0.0 0.0 0.0 0.0 0.0
0.5999427264901008 31.208290050158237 49.69476402911484 -0.9999045441501679 -0.013816750263720201 0.0 0.0 0.0 1.0 0.0 0.0 0.0 0.0 0.0 0.0
0.47966853850257085 31.56044152531418 50.112367088183035 -0.7994475641709513 -0.6007358755236263 0.0 0.0 0.0 1.0 0.0 0.0 0.0 0.0 0.0 0.0
0.17488646051952894 31.773946622890104 50.52997014725123 -0.29147743419921485 -0.9565777048168369 0.0 0.0 0.0 1.0 0.0 0.0 0.0 0.0 0.0 0.0
-0.1971669292739055 31.76667909966815 50.94757320631942 0.32861154878984244 -0.9444651661135767 0.0 0.0 0.0 1.0 0.0 0.0 0.0 0.0 0.0 0.0
-0.4933786676411485 31.541434459767387 51.36517626538761 0.8222977794019141 -0.5690574329456439 0.0 0.0 0.0 1.0 0.0 0.0 0.0 0.0 0.0 0.0
-0.5998088180404798 31.184854644247018 51.7827793244558 0.9996813634007995 0.025242259588309612 0.0 0.0 0.0 1.0 0.0 0.0 0.0 0.0 0.0 0.0
-0.4755182716794214 30.834100596749575 52.200382383523994 0.7925304527990356 0.6098323387507097 0.0 0.0 0.0 1.0 0.0 0.0 0.0 0.0 0.0 0.0
-0.16831626475899514 30.624092338115233 52.617985442592186 0.2805271079316585 0.9598461031412819 0.0 0.0 0.0 1.0 0.0 0.0 0.0 0.0 0.0 0.0
0.16202419731491327 29.177709407474435 52.617985442591674 -0.27004032885818874 -0.9628490124573867 0.0 -0.0 -0.0 -1.0 0.0 0.0 0.0 0.0 0.0 0.0
0.4948050024655179 28.93936412529185 52.16326211160631 -0.8246750041091964 -0.5656068754864112 0.0 -0.0 -0.0 -1.0 0.0 0.0 0.0 0.0 0.0 0.0
0.5972931990554543 28.543071673464762 51.70853878062094 -0.9954886650924237 0.09488054422539915 0.0 -0.0 -0.0 -1.0 0.0 0.0 0.0 0.0 0.0 0.0
0.42178863445536463 28.173274856793885 51.253815449635574 -0.7029810574256076 0.7112085720101933 0.0 -0.0 -0.0 -1.0 0.0 0.0 0.0 0.0 0.0 0.0
0.04997480781070372 28.002084856702655 50.79909211865021 -0.08329134635117286 0.9965252388289083 0.0 -0.0 -0.0 -1.0 0.0 0.0 0.0 0.0 0.0 0.0
-0.345098340780378 28.109177083674133 50.34436878766484 0.5751639013006299 0.8180381938764492 0.0 -0.0 -0.0 -1.0 0.0 0.0 0.0 0.0 0.0 0.0
-0.5795554957734361 28.444708572938467 49.889645456679474 0.96592582628906 0.2588190451025587 0.0 -0.0 -0.0 -1.0 0.0 0.0 0.0 0.0 0.0 0.0
-0.5851089401481127 28.732843999332882 61.97229396571922 0.9751815669135209 -0.22140666555479982 0.0 -0.0 -0.0 -1.0 0.0 0.0 0.0 0.0 0.0 0.0
-0.4100188770319851 29.038046253810524 61.5825311105889 0.6833647950533084 -0.7300770896842022 0.0 -0.0 -0.0 -1.0 0.0 0.0 0.0 0.0 0.0 0.0
-0.09392224427854654 29.192603250100507 61.19276825545859 0.15653707379757753 -0.9876720835008432 0.0 -0.0 -0.0 -1.0 0.0 0.0 0.0 0.0 0.0 0.0
0.2544744951778385 29.143362430891194 60.803005400328274 -0.4241241586297308 -0.905604051485321 0.0 -0.0 -0.0 -1.0 0.0 0.0 0.0 0.0 0.0 0.0
0.515356786799632 28.907257843349136 60.41324254519796 -0.8589279779993866 -0.5120964055818886 0.0 -0.0 -0.0 -1.0 0.0 0.0 0.0 0.0 0.0 0.0
0.5990065247108451 28.56548647578358 60.023479690067646 -0.9983442078514084 0.05752254036070342 0.0 -0.0 -0.0 -1.0 0.0 0.0 0.0 0.0 0.0 0.0
0.47665634415183 28.235584399922544 59.63371683493733 -0.7944272402530499 0.6073593334624305 0.0 -0.0 -0.0 -1.0 0.0 0.0 0.0 0.0 0.0 0.0
0.19038279384155338 28.03100580687578 59.24395397980702 -0.3173046564025889 0.9483236552070394 0.0 -0.0 -0.0 -1.0 0.0 0.0 0.0 0.0 0.0 0.0
-0.12645367392595797 28.01347679640902 58.8541911246767 0.21075612320992992 0.9775386726516377 0.0 -0.0 -0.0 -1.0 0.0 0.0 0.0 0.0 0.0 0.0
-0.4318462886642231 28.18345614520565 58.46442826954639 0.7197438144403717 0.6942397579905869 0.0 -0.0 -0.0 -1.0 0.0 0.0 0.0 0.0 0.0 0.0
-0.590701907984907 28.494779964346176 58.074665414416074 0.9845031799748447 0.1753667260897101 0.0 -0.0 -0.0 -1.0 0.0 0.0 0.0 0.0 0.0 0.0
-0.5491165716792606 28.841807755680453 57.68490255928576 0.915194286132101 -0.4030129261340868 0.0 -0.0 -0.0 -1.0 0.0 0.0 0.0 0.0 0.0 0.0
-0.32120129655029606 29.106783708394826 57.295139704155446 0.5353354942504933 -0.8446395139913742 0.0 -0.0 -0.0 -1.0 0.0 0.0 0.0 0.0 0.0 0.0
0.015706168985818184 29.199794394985307 56.90537684902513 -0.026176948309696968 -0.9996573249755119 0.0 -0.0 -0.0 -1.0 0.0 0.0 0.0 0.0 0.0 0.0
0.34728411132556164 29.08927880193282 56.51561399389482 -0.5788068522092693 -0.8154646698880348 0.0 -0.0 -0.0 -1.0 0.0 0.0 0.0 0.0 0.0 0.0
0.5610192666233594 28.812737825685492 56.1258511387645 -0.9350321110389322 -0.35456304280914885 0.0 -0.0 -0.0 -1.0 0.0 0.0 0.0 0.0 0.0 0.0
0.5843855803672507 28.464009215537107 55.73608828363419 -0.973975967278751 0.22665130743815626 0.0 -0.0 -0.0 -1.0 0.0 0.0 0.0 0.0 0.0 0.0
0.4094542373748578 28.161425915613137 55.346325428503874 -0.6824237289580962 0.7309568073114383 0.0 -0.0 -0.0 -1.0 0.0 0.0 0.0 0.0 0.0 0.0
0.09558412083991578 28.00766253212948 54.95656257337356 -0.15930686806652627 0.987229113117537 0.0 -0.0 -0.0 -1.0 0.0 0.0 0.0 0.0 0.0 0.0
-0.25072024428110806 28.05489509348418 54.566799718243246 0.41786707380184673 0.9085081775263699 0.0 -0.0 -0.0 -1.0 0.0 0.0 0.0 0.0 0.0 0.0
-0.5119485250366549 28.28709632838077 54.17703686311293 0.853247541727758 0.5215061193653838 0.0 -0.0 -0.0 -1.0 0.0 0.0 0.0 0.0 0.0 0.0
-0.5994589792493776 28.625474147626484 53.78727400798262 0.9990982987489626 -0.04245691271080304 0.0 -0.0 -0.0 -1.0 0.0 0.0 0.0 0.0 0.0 0.0
-0.4835569693489834 28.955207907279707 53.3975111528523 0.8059282822483056 -0.592013178799509 0.0 -0.0 -0.0 -1.0 0.0 0.0 0.0 0.0 0.0 0.0
-0.20357114707912122 29.164410124002835 53.00774829772199 0.33928524513186864 -0.94068354000472 0.0 -0.0 -0.0 -1.0 0.0 0.0 0.0 0.0 0.0 0.0
0.14896034362422148 30.618785051786045 53.0077482977225 -0.24826723937370243 0.9686915803565992 0.0 0.0 0.0 1.0 0.0 0.0 0.0 0.0 0.0 0.0
0.4470112838713856 30.799773923773508 53.397511152852815 -0.7450188064523092 0.6670434603774942 0.0 0.0 0.0 1.0 0.0 0.0 0.0 0.0 0.0 0.0
0.594082505615308 31.11594063691748 53.78727400798313 -0.9901375093588464 0.1400989384708735 0.0 0.0 0.0 1.0 0.0 0.0 0.0 0.0 0.0 0.0
0.5405001584186602 31.460498711607958 54.17703686311344 -0.9008335973644335 -0.4341645193465941 0.0 0.0 0.0 1.0 0.0 0.0 0.0 0.0 0.0 0.0
0.3043618787134132 31.717072380606474 54.56679971824376 -0.5072697978556886 -0.8617873010107856 0.0 0.0 0.0 1.0 0.0 0.0 0.0 0.0 0.0 0.0
-0.03457575400434179 31.799002935915205 54.95656257337407 0.057626256673902976 -0.998338226525339 0.0 0.0 0.0 1.0 0.0 0.0 0.0 0.0 0.0 0.0
-0.36183529761123034 31.67861802870619 55.346325428504386 0.6030588293520505 -0.7976967145103082 0.0 0.0 0.0 1.0 0.0 0.0 0.0 0.0 0.0 0.0
-0.5668836278797137 31.396578107738215 55.7360882836347 0.9448060464661894 -0.32763017956368806 0.0 0.0 0.0 1.0 0.0 0.0 0.0 0.0 0.0 0.0
0.5777094074744329 33.63797580268509 63.921108241371 -0.9628490124573881 0.2700403288581883 0.0 -0.0 -0.0 -1.0 0.0 0.0 0.0 0.0 0.0 0.0
0.2279966162865724 33.24500671809303 63.53134538624069 -0.3799943604776206 0.9249888031782925 0.0 -0.0 -0.0 -1.0 0.0 0.0 0.0 0.0 0.0 0.0
-0.1366706557514658 33.21577304764632 63.14158253111037 0.227784426252443 0.9737115872561295 0.0 -0.0 -0.0 -1.0 0.0 0.0 0.0 0.0 0.0 0.0
-0.43160388020337476 33.383204977724795 62.75181967598006 0.7193398003389578 0.6946583704586838 0.0 -0.0 -0.0 -1.0 0.0 0.0 0.0 0.0 0.0 0.0
-0.5886407941794167 33.683801826917 62.362056820849745 0.9810679902990278 0.19366362180500657 0.0 -0.0 -0.0 -1.0 0.0 0.0 0.0 0.0 0.0 0.0
-0.5576085145358897 34.021523688388136 61.97229396571943 0.9293475242264827 -0.3692061473135476 0.0 -0.0 -0.0 -1.0 0.0 0.0 0.0 0.0 0.0 0.0
-0.3484217734259924 34.288469311014204 61.582531110589116 0.5807029557099872 -0.8141155183570024 0.0 -0.0 -0.0 -1.0 0.0 0.0 0.0 0.0 0.0 0.0
-0.027915187317798934 34.39935026680316 61.1927682554588 0.04652531219633155 -0.9989171113385934 0.0 -0.0 -0.0 -1.0 0.0 0.0 0.0 0.0 0.0 0.0
0.30151022810108863 34.318740380489544 60.80300540032849 -0.5025170468351476 -0.8645673008158983 0.0 -0.0 -0.0 -1.0 0.0 0.0 0.0 0.0 0.0 0.0
0.5346039145135415 34.07239429984271 60.41324254519817 -0.8910065241892358 -0.45399049973785 0.0 -0.0 -0.0 -1.0 0.0 0.0 0.0 0.0 0.0 0.0
0.5968930489774906 33.73901895308904 60.02347969006786 -0.9948217482958175 0.10163507818494144 0.0 -0.0 -0.0 -1.0 0.0 0.0 0.0 0.0 0.0 0.0
0.46847641600509915 33.425126891272505 59.633716834937545 -0.7807940266751652 0.6247885145458321 0.0 -0.0 -0.0 -1.0 0.0 0.0 0.0 0.0 0.0 0.0
0.19038279384155396 33.23100580687578 59.24395397980723 -0.31730465640258987 0.9483236552070397 0.0 -0.0 -0.0 -1.0 0.0 0.0 0.0 0.0 0.0 0.0
-0.18416482629910788 31.771037053748902 59.24395397980753 0.3069413771651798 -0.9517284229148292 0.0 0.0 0.0 1.0 0.0 0.0 0.0 0.0 0.0 0.0
-0.47019800538553586 31.572711464448663 59.63371683493784 0.7836633423092263 -0.6211857740811018 0.0 0.0 0.0 1.0 0.0 0.0 0.0 0.0 0.0 0.0
-0.5979990821172669 31.248960165307203 60.02347969006816 0.9966651368621114 -0.08160027551199739 0.0 0.0 0.0 1.0 0.0 0.0 0.0 0.0 0.0 0.0
-0.5245601474371909 30.908732679964483 60.41324254519847 0.8742669123953182 0.48544553339253443 0.0 0.0 0.0 1.0 0.0 0.0 0.0 0.0 0.0 0.0
-0.2745950386989769 30.66652313572011 60.803005400328786 0.4576583978316281 0.889128107133158 0.0 0.0 0.0 1.0 0.0 0.0 0.0 0.0 0.0 0.0
0.06777741709695626 30.60384043936907 61.1927682554591 -0.11296236182826042 0.9935992677182217 0.0 0.0 0.0 1.0 0.0 0.0 0.0 0.0 0.0 0.0
0.3873412623148223 30.74177871447481 61.582531110589414 -0.6455687705247037 0.763702142541991 0.0 0.0 0.0 1.0 0.0 0.0 0.0 0.0 0.0 0.0
0.5765561448344263 31.033918658923813 61.97229396571973 -0.960926908057377 0.27680223512698454 0.0 0.0 0.0 1.0 0.0 0.0 0.0 0.0 0.0 0.0
0.571747041973941 31.38194867406511 62.36205682085004 -0.9529117366232349 -0.30324779010851155 0.0 0.0 0.0 1.0 0.0 0.0 0.0 0.0 0.0 0.0
0.37453232396747804 31.668748907522488 62.75181967598036 -0.6242205399457966 -0.7812481792041397 0.0 0.0 0.0 1.0 0.0 0.0 0.0 0.0 0.0 0.0
0.05127913633251852 31.797804692334374 63.14158253111067 -0.08546522722086419 -0.9963411538906197 0.0 0.0 0.0 1.0 0.0 0.0 0.0 0.0 0.0 0.0
-0.28923062290821483 31.725685882226383 63.531345386240986 0.48205103818035794 -0.8761431370439676 0.0 0.0 0.0 1.0 0.0 0.0 0.0 0.0 0.0 0.0
-0.5324078350008585 31.476662063228233 63.9211082413713 0.8873463916680974 -0.4611034387137154 0.0 0.0 0.0 1.0 0.0 0.0 0.0 0.0 0.0 0.0
-0.5964179513649207 31.134535297375816 64.31087109650161 0.9940299189415344 0.1091078377069779 0.0 0.0 0.0 1.0 0.0 0.0 0.0 0.0 0.0 0.0
-0.45972014203463063 30.814438862166245 64.70063395163193 0.7662002367243843 0.6426018963895943 0.0 0.0 0.0 1.0 0.0 0.0 0.0 0.0 0.0 0.0
-0.16831626475899766 30.624092338115233 65.09039680676224 0.28052710793166274 0.9598461031412809 0.0 0.0 0.0 1.0 0.0 0.0 0.0 0.0 0.0 0.0
0.16202419731491385 29.177709407474435 65.09039680676173 -0.27004032885818974 -0.962849012457387 0.0 -0.0 -0.0 -1.0 0.0 0.0 0.0 0.0 0.0 0.0
0.458663630176674 28.98681736563029 64.70063395163142 -0.7644393836277898 -0.6446956093838156 0.0 -0.0 -0.0 -1.0 0.0 0.0 0.0 0.0 0.0 0.0
0.596765055865897 28.662221122598154 64.3108710965011 -0.9946084264431616 -0.10370187099692463 0.0 -0.0 -0.0 -1.0 0.0 0.0 0.0 0.0 0.0 0.0
0.5285934385611858 28.316118023273646 63.92110824137079 -0.8809890642686429 0.4731366278772611 0.0 -0.0 -0.0 -1.0 0.0 0.0 0.0 0.0 0.0 0.0
0.2777124350300382 28.06813930072839 63.531345386240474 -0.4628540583833969 0.8864344987860207 0.0 -0.0 -0.0 -1.0 0.0 0.0 0.0 0.0 0.0 0.0
-0.06916043077223746 28.003999299651923 63.14158253111016 0.11526738462039576 0.9933345005801311 0.0 -0.0 -0.0 -1.0 0.0 0.0 0.0 0.0 0.0 0.0
-0.39212785444124165 28.145868140545822 62.751819675979846 0.653546424068736 0.7568864324236316 0.0 -0.0 -0.0 -1.0 0.0 0.0 0.0 0.0 0.0 0.0
-0.5795554957734366 28.444708572938467 62.36205682084953 0.9659258262890609 0.25881904510255754 0.0 -0.0 -0.0 -1.0 0.0 0.0 0.0 0.0 0.0 0.0
-0.12645367392595874 28.01347679640902 71.32660248884683 0.2107561232099312 0.9775386726516369 0.0 -0.0 -0.0 -1.0 0.0 0.0 0.0 0.0 0.0 0.0
-0.4490428515537487 28.20205463004518 70.90899942977863 0.7484047525895811 0.6632422832580351 0.0 -0.0 -0.0 -1.0 0.0 0.0 0.0 0.0 0.0 0.0
-0.5974715364727993 28.544974886598627 70.49139637071043 0.995785894121332 0.09170852233562177 0.0 -0.0 -0.0 -1.0 0.0 0.0 0.0 0.0 0.0 0.0
-0.5141719201584537 28.90923653813961 70.07379331164223 0.8569532002640894 -0.5153942302326826 0.0 -0.0 -0.0 -1.0 0.0 0.0 0.0 0.0 0.0 0.0
-0.2314516146115654 29.153561333633142 69.65619025257404 0.3857526910192756 -0.9226022227219004 0.0 -0.0 -0.0 -1.0 0.0 0.0 0.0 0.0 0.0 0.0
0.14103679903348412 29.183188324058698 69.23858719350584 -0.2350613317224735 -0.9719805400978259 0.0 -0.0 -0.0 -1.0 0.0 0.0 0.0 0.0 0.0 0.0
0.45882433429968045 28.986626732462277 68.82098413443764 -0.7647072238328007 -0.6443778874371272 0.0 -0.0 -0.0 -1.0 0.0 0.0 0.0 0.0 0.0 0.0
0.5986576457052908 28.64011263190817 68.40338107536944 -0.9977627428421512 -0.06685438651361247 0.0 -0.0 -0.0 -1.0 0.0 0.0 0.0 0.0 0.0 0.0
0.5063026254647675 28.27804091650105 67.98577801630124 -0.8438377091079456 0.5365984724982531 0.0 -0.0 -0.0 -1.0 0.0 0.0 0.0 0.0 0.0 0.0
0.2175790083173681 28.040840474337035 67.56817495723304 -0.3626316805289468 0.9319325427716088 0.0 -0.0 -0.0 -1.0 0.0 0.0 0.0 0.0 0.0 0.0
-0.1555322505896419 28.02050908632963 67.15057189816484 0.2592204176494031 0.9658181894506199 0.0 -0.0 -0.0 -1.0 0.0 0.0 0.0 0.0 0.0 0.0
-0.4683205953225046 28.224932246125082 66.73296883909664 0.7805343255375076 0.6251129231248646 0.0 -0.0 -0.0 -1.0 0.0 0.0 0.0 0.0 0.0 0.0
-0.5994716077945401 28.57482478504102 66.31536578002844 0.9991193463242334 0.0419586915983004 0.0 -0.0 -0.0 -1.0 0.0 0.0 0.0 0.0 0.0 0.0
-0.4981185948330464 28.934481487502005 65.89776272096024 0.8301976580550772 -0.5574691458366731 0.0 -0.0 -0.0 -1.0 0.0 0.0 0.0 0.0 0.0 0.0
-0.20357114707912088 29.164410124002835 65.48015966189205 0.3392852451318681 -0.9406835400047207 0.0 -0.0 -0.0 -1.0 0.0 0.0 0.0 0.0 0.0 0.0
0.14896034362421895 30.61878505178604 65.48015966189256 -0.2482672393736982 0.9686915803566004 0.0 0.0 0.0 1.0 0.0 0.0 0.0 0.0 0.0 0.0
0.44701128387138395 30.799773923773504 65.86992251702287 -0.7450188064523064 0.6670434603774975 0.0 0.0 0.0 1.0 0.0 0.0 0.0 0.0 0.0 0.0
0.5940825056153076 31.115940636917475 66.25968537215319 -0.9901375093588458 0.14009893847087784 0.0 0.0 0.0 1.0 0.0 0.0 0.0 0.0 0.0 0.0
0.5405001584186614 31.460498711607958 66.6494482272835 -0.9008335973644355 -0.4341645193465902 0.0 0.0 0.0 1.0 0.0 0.0 0.0 0.0 0.0 0.0
0.30436187871341547 31.717072380606474 67.03921108241381 -0.5072697978556924 -0.8617873010107835 0.0 0.0 0.0 1.0 0.0 0.0 0.0 0.0 0.0 0.0
-0.034575754004339126 31.799002935915208 67.42897393754413 0.057626256673898535 -0.9983382265253393 0.0 0.0 0.0 1.0 0.0 0.0 0.0 0.0 0.0 0.0
-0.3618352976112282 31.67861802870619 67.81873679267444 0.6030588293520469 -0.7976967145103109 0.0 0.0 0.0 1.0 0.0 0.0 0.0 0.0 0.0 0.0
-0.5668836278797128 31.396578107738218 68.20849964780476 0.9448060464661879 -0.32763017956369234 0.0 0.0 0.0 1.0 0.0 0.0 0.0 0.0 0.0 0.0
0.5795554957734456 31.355291427061506 74.83446818502006 -0.9659258262890758 -0.2588190451025047 0.0 0.0 0.0 1.0 0.0 0.0 0.0 0.0 0.0 0.0
0.3928350651944016 31.653520243819077 75.22423104015037 -0.6547251086573359 -0.7558670730317903 0.0 0.0 0.0 1.0 0.0 0.0 0.0 0.0 0.0 0.0
0.07101762304047128 31.795782256548218 75.61399389528069 -0.11836270506745211 -0.9929704275803592 0.0 0.0 0.0 1.0 0.0 0.0 0.0 0.0 0.0 0.0
-0.2752229663627291 31.733153185103966 76.003756750411 0.45870494393788175 -0.8885886418399409 0.0 0.0 0.0 1.0 0.0 0.0 0.0 0.0 0.0 0.0
-0.5268136541488727 31.487171331790478 76.39351960554131 0.8780227569147877 -0.47861888631745575 0.0 0.0 0.0 1.0 0.0 0.0 0.0 0.0 0.0 0.0
-0.5972317414261025 31.142430502580385 76.78328246067163 0.9953862357101706 0.09594916236602918 0.0 0.0 0.0 1.0 0.0 0.0 0.0 0.0 0.0 0.0
-0.4622602628701405 30.817487974867156 77.17304531580194 0.7704337714502341 0.6375200418880763 0.0 0.0 0.0 1.0 0.0 0.0 0.0 0.0 0.0 0.0
-0.1683162647589986 30.624092338115233 77.56280817093226 0.2805271079316643 0.9598461031412809 0.0 0.0 0.0 1.0 0.0 0.0 0.0 0.0 0.0 0.0
0.16202419731491643 29.17770940747443 77.56280817093186 -0.270040328858194 -0.9628490124573853 0.0 -0.0 -0.0 -1.0 0.0 0.0 0.0 0.0 0.0 0.0
0.45548705481682816 28.99055286824487 77.17304531580155 -0.7591450913613802 -0.6509214470747798 0.0 -0.0 -0.0 -1.0 0.0 0.0 0.0 0.0 0.0 0.0
0.595668372513142 28.671966589383867 76.78328246067123 -0.9927806208552366 -0.11994431563977803 0.0 -0.0 -0.0 -1.0 0.0 0.0 0.0 0.0 0.0 0.0
0.5353940144954079 28.329161950157495 76.39351960554092 -0.8923233574923464 0.451396749737512 0.0 -0.0 -0.0 -1.0 0.0 0.0 0.0 0.0 0.0 0.0
0.2949476448327782 28.077500347552654 76.0037567504106 -0.49157940805463024 0.8708327540789121 0.0 -0.0 -0.0 -1.0 0.0 0.0 0.0 0.0 0.0 0.0
-0.044755177200784084 28.00167151654486 75.61399389528029 0.0745919620013068 0.9972141390919 0.0 -0.0 -0.0 -1.0 0.0 0.0 0.0 0.0 0.0 0.0
-0.3693968851959521 28.127193547836402 75.22423104014997 0.6156614753265868 0.7880107536059989 0.0 -0.0 -0.0 -1.0 0.0 0.0 0.0 0.0 0.0 0.0
-0.5697283130998508 28.411825481925955 74.83446818501966 0.9495471884997513 0.31362419679007786 0.0 -0.0 -0.0 -1.0 0.0 0.0 0.0 0.0 0.0 0.0
-0.5783334730905818 28.759782332887546 74.44470532988935 0.9638891218176362 -0.2663038881459107 0.0 -0.0 -0.0 -1.0 0.0 0.0 0.0 0.0 0.0 0.0
-0.3923165371534867 29.05396886972115 74.05494247475903 0.653860895255811 -0.756614782868583 0.0 -0.0 -0.0 -1.0 0.0 0.0 0.0 0.0 0.0 0.0
-0.07427634771192156 29.195384769851046 73.66517961962872 0.12379391285320257 -0.9923079497517378 0.0 -0.0 -0.0 -1.0 0.0 0.0 0.0 0.0 0.0 0.0
0.26875948722169346 29.136440432879862 73.2754167644984 -0.4479324787028223 -0.8940673881331033 0.0 -0.0 -0.0 -1.0 0.0 0.0 0.0 0.0 0.0 0.0
0.5213517681551386 28.89697194116871 72.88565390936809 -0.8689196135918975 -0.49495323528118385 0.0 -0.0 -0.0 -1.0 0.0 0.0 0.0 0.0 0.0 0.0
0.598497566124699 28.557565776278896 72.49589105423777 -0.9974959435411648 0.07072370620184576 0.0 -0.0 -0.0 -1.0 0.0 0.0 0.0 0.0 0.0 0.0
0.4742356017103453 28.232439672882904 72.10612819910746 -0.7903926695172421 0.6126005451951634 0.0 -0.0 -0.0 -1.0 0.0 0.0 0.0 0.0 0.0 0.0
0.19038279384155246 28.03100580687578 71.71636534397715 -0.31730465640258737 0.9483236552070393 0.0 -0.0 -0.0 -1.0 0.0 0.0 0.0 0.0 0.0 0.0
-0.1264536739259612 28.01347679640902 83.79901385301689 0.2107561232099353 0.9775386726516364 0.0 -0.0 -0.0 -1.0 0.0 0.0 0.0 0.0 0.0 0.0
-0.43184628866422536 28.183456145205653 83.40925099788657 0.7197438144403755 0.6942397579905828 0.0 -0.0 -0.0 -1.0 0.0 0.0 0.0 0.0 0.0 0.0
-0.5907019079849074 28.49477996434618 83.01948814275626 0.9845031799748455 0.1753667260897046 0.0 -0.0 -0.0 -1.0 0.0 0.0 0.0 0.0 0.0 0.0
-0.5491165716792592 28.841807755680456 82.62972528762594 0.9151942861320985 -0.4030129261340918 0.0 -0.0 -0.0 -1.0 0.0 0.0 0.0 0.0 0.0 0.0
-0.32120129655029317 29.10678370839483 82.23996243249563 0.5353354942504885 -0.844639513991377 0.0 -0.0 -0.0 -1.0 0.0 0.0 0.0 0.0 0.0 0.0
0.015706168985821545 29.199794394985307 81.85019957736532 -0.026176948309702575 -0.9996573249755116 0.0 -0.0 -0.0 -1.0 0.0 0.0 0.0 0.0 0.0 0.0
0.34728411132556436 29.08927880193282 81.460436722235 -0.5788068522092739 -0.8154646698880315 0.0 -0.0 -0.0 -1.0 0.0 0.0 0.0 0.0 0.0 0.0
0.5610192666233605 28.81273782568549 81.07067386710469 -0.9350321110389341 -0.35456304280914347 0.0 -0.0 -0.0 -1.0 0.0 0.0 0.0 0.0 0.0 0.0
0.5843855803672499 28.464009215537104 80.68091101197437 -0.9739759672787496 0.2266513074381618 0.0 -0.0 -0.0 -1.0 0.0 0.0 0.0 0.0 0.0 0.0
0.40945423737485526 28.161425915613137 80.29114815684406 -0.682423728958092 0.7309568073114421 0.0 -0.0 -0.0 -1.0 0.0 0.0 0.0 0.0 0.0 0.0
0.09558412083991241 28.00766253212948 79.90138530171374 -0.15930686806652067 0.9872291131175378 0.0 -0.0 -0.0 -1.0 0.0 0.0 0.0 0.0 0.0 0.0
-0.2507202442811111 28.05489509348418 79.51162244658343 0.41786707380185184 0.9085081775263675 0.0 -0.0 -0.0 -1.0 0.0 0.0 0.0 0.0 0.0 0.0
-0.5119485250366566 28.287096328380773 79.12185959145312 0.8532475417277608 0.521506119365379 0.0 -0.0 -0.0 -1.0 0.0 0.0 0.0 0.0 0.0 0.0
-0.5994589792493774 28.625474147626488 78.7320967363228 0.9990982987489623 -0.042456912710808536 0.0 -0.0 -0.0 -1.0 0.0 0.0 0.0 0.0 0.0 0.0
-0.4835569693489814 28.95520790727971 78.34233388119249 0.8059282822483023 -0.5920131787995133 0.0 -0.0 -0.0 -1.0 0.0 0.0 0.0 0.0 0.0 0.0
-0.2035711470791182 29.164410124002835 77.95257102606217 0.3392852451318636 -0.9406835400047218 0.0 -0.0 -0.0 -1.0 0.0 0.0 0.0 0.0 0.0 0.0
0.14896034362421814 30.61878505178604 77.95257102606257 -0.24826723937369688 0.9686915803566012 0.0 0.0 0.0 1.0 0.0 0.0 0.0 0.0 0.0 0.0
0.46793068985555886 30.824445916689353 78.34233388119289 -0.779884483092598 0.6259234721844175 0.0 0.0 0.0 1.0 0.0 0.0 0.0 0.0 0.0 0.0
0.5996787524858037 31.1803685503064 78.7320967363232 -0.9994645874763394 0.032719082822669276 0.0 0.0 0.0 1.0 0.0 0.0 0.0 0.0 0.0 0.0
0.4914912265738543 31.544145861809977 79.12185959145351 -0.8191520442897571 -0.5735764363499585 0.0 0.0 0.0 1.0 0.0 0.0 0.0 0.0 0.0 0.0
0.18665468446366232 31.77022804979041 79.51162244658383 -0.3110911407727705 -0.9503800829840146 0.0 0.0 0.0 1.0 0.0 0.0 0.0 0.0 0.0 0.0
-0.5851089401481133 33.93284399933289 86.91711669405947 0.975181566913522 -0.22140666555480554 0.0 -0.0 -0.0 -1.0 0.0 0.0 0.0 0.0 0.0 0.0
-0.4100188770319837 34.23804625381053 86.52735383892916 0.683364795053306 -0.7300770896842075 0.0 -0.0 -0.0 -1.0 0.0 0.0 0.0 0.0 0.0 0.0
-0.09392224427854363 34.392603250100514 86.13759098379884 0.1565370737975727 -0.9876720835008462 0.0 -0.0 -0.0 -1.0 0.0 0.0 0.0 0.0 0.0 0.0
0.25447449517784193 34.3433624308912 85.74782812866853 -0.42412415862973646 -0.9056040514853207 0.0 -0.0 -0.0 -1.0 0.0 0.0 0.0 0.0 0.0 0.0
0.5153567867996347 34.10725784334914 85.35806527353822 -0.8589279779993911 -0.5120964055818853 0.0 -0.0 -0.0 -1.0 0.0 0.0 0.0 0.0 0.0 0.0
0.5990065247108463 33.76548647578358 84.9683024184079 -0.9983442078514103 0.05752254036070881 0.0 -0.0 -0.0 -1.0 0.0 0.0 0.0 0.0 0.0 0.0
0.4766563441518291 33.43558439992254 84.57853956327759 -0.7944272402530485 0.607359333462436 0.0 -0.0 -0.0 -1.0 0.0 0.0 0.0 0.0 0.0 0.0
0.1903827938415508 33.23100580687578 84.18877670814727 -0.3173046564025846 0.9483236552070432 0.0 -0.0 -0.0 -1.0 0.0 0.0 0.0 0.0 0.0 0.0
-0.1841648262991051 31.771037053748902 84.1887767081476 0.3069413771651751 -0.9517284229148313 0.0 0.0 0.0 1.0 0.0 0.0 0.0 0.0 0.0 0.0
-0.48544683253299925 31.55262072086547 84.6063797672158 0.8090780542216653 -0.5877012014424422 0.0 0.0 0.0 1.0 0.0 0.0 0.0 0.0 0.0 0.0
-0.5999982871754046 31.198566338051364 85.023982826284 0.9999971452923408 0.0023894365810640528 0.0 0.0 0.0 1.0 0.0 0.0 0.0 0.0 0.0 0.0
-0.4837561644169402 30.84506342342806 85.4415858853522 0.8062602740282335 0.5915609609532424 0.0 0.0 0.0 1.0 0.0 0.0 0.0 0.0 0.0 0.0
-0.1814338174946531 30.62808936898383 85.8591889444204 0.30238969582442177 0.9531843850269577 0.0 0.0 0.0 1.0 0.0 0.0 0.0 0.0 0.0 0.0
0.19067832832558662 30.631104776688222 86.2767920034886 -0.31779721387597765 0.9481587055196361 0.0 0.0 0.0 1.0 0.0 0.0 0.0 0.0 0.0 0.0
0.4894447088866422 30.852949748677702 86.6943950625568 -0.8157411814777369 0.5784170855371682 0.0 0.0 0.0 1.0 0.0 0.0 0.0 0.0 0.0 0.0
0.5999427264901012 31.20829005015823 87.11199812162499 -0.9999045441501684 -0.013816750263712207 0.0 0.0 0.0 1.0 0.0 0.0 0.0 0.0 0.0 0.0
0.4796685385025739 31.560441525314175 87.52960118069319 -0.7994475641709564 -0.6007358755236201 0.0 0.0 0.0 1.0 0.0 0.0 0.0 0.0 0.0 0.0
0.1748864605195336 31.773946622890104 87.94720423976139 -0.2914774341992226 -0.9565777048168348 0.0 0.0 0.0 1.0 0.0 0.0 0.0 0.0 0.0 0.0
-0.19716692927390098 31.76667909966815 88.36480729882959 0.3286115487898349 -0.9444651661135797 0.0 0.0 0.0 1.0 0.0 0.0 0.0 0.0 0.0 0.0
-0.4933786676411459 31.541434459767395 88.78241035789779 0.8222977794019097 -0.5690574329456509 0.0 0.0 0.0 1.0 0.0 0.0 0.0 0.0 0.0 0.0
-0.5998088180404801 31.18485464424702 89.20001341696599 0.9996813634008002 0.02524225958830134 0.0 0.0 0.0 1.0 0.0 0.0 0.0 0.0 0.0 0.0
-0.4755182716794247 30.83410059674958 89.61761647603419 0.792530452799041 0.6098323387507035 0.0 0.0 0.0 1.0 0.0 0.0 0.0 0.0 0.0 0.0
-0.16831626475899994 30.624092338115236 90.03521953510239 0.2805271079316665 0.95984610314128 0.0 0.0 0.0 1.0 0.0 0.0 0.0 0.0 0.0 0.0
0.16202419731491718 29.17770940747443 90.03521953510187 -0.2700403288581953 -0.962849012457385 0.0 -0.0 -0.0 -1.0 0.0 0.0 0.0 0.0 0.0 0.0
0.4948050024655202 28.939364125291846 89.58049620411651 -0.8246750041092002 -0.5656068754864056 0.0 -0.0 -0.0 -1.0 0.0 0.0 0.0 0.0 0.0 0.0
0.5972931990554541 28.54307167346476 89.12577287313115 -0.9954886650924233 0.09488054422540587 0.0 -0.0 -0.0 -1.0 0.0 0.0 0.0 0.0 0.0 0.0
0.4217886344553618 28.17327485679388 88.6710495421458 -0.7029810574256029 0.7112085720101983 0.0 -0.0 -0.0 -1.0 0.0 0.0 0.0 0.0 0.0 0.0
0.049974807810699656 28.002084856702655 88.21632621116044 -0.08329134635116608 0.9965252388289092 0.0 -0.0 -0.0 -1.0 0.0 0.0 0.0 0.0 0.0 0.0
-0.34509834078038154 28.109177083674133 87.76160288017508 0.5751639013006358 0.8180381938764456 0.0 -0.0 -0.0 -1.0 0.0 0.0 0.0 0.0 0.0 0.0
-0.5795554957734375 28.44470857293847 87.30687954918972 0.9659258262890623 0.25881904510255227 0.0 -0.0 -0.0 -1.0 0.0 0.0 0.0 0.0 0.0 0.0
-0.586797686671699 25.874826221129403 93.54308523127543 0.9779961444528315 0.20862296478432696 0.0 0.0 0.0 1.0 0.0 0.0 0.0 0.0 0.0 0.0
-0.41396127459821286 25.565677466468724 93.93284808640574 0.689935457663688 0.7238708892187911 0.0 0.0 0.0 1.0 0.0 0.0 0.0 0.0 0.0 0.0
-0.09687617223065041 25.407872473825158 94.32261094153606 0.161460287051084 0.986879210291405 0.0 0.0 0.0 1.0 0.0 0.0 0.0 0.0 0.0 0.0
0.2539663413308406 25.456399873554993 94.71237379666637 -0.423277235551401 0.9060002107416804 0.0 0.0 0.0 1.0 0.0 0.0 0.0 0.0 0.0 0.0
0.5163119003129231 25.69434983789427 95.10213665179668 -0.8605198338548716 0.5094169368428865 0.0 0.0 0.0 1.0 0.0 0.0 0.0 0.0 0.0 0.0
0.5987437331241894 26.038806469106472 95.491899506927 -0.9979062218736487 -0.06467744851078511 0.0 0.0 0.0 1.0 0.0 0.0 0.0 0.0 0.0 0.0
0.47253769417129515 26.369740622041014 95.88166236205731 -0.7875628236188251 -0.6162343700683598 0.0 0.0 0.0 1.0 0.0 0.0 0.0 0.0 0.0 0.0
0.18167146190696024 26.57183518598333 96.27142521718763 -0.30278576984493366 -0.95305864330555 0.0 0.0 0.0 1.0 0.0 0.0 0.0 0.0 0.0 0.0
-0.12645367392596193 28.01347679640902 96.2714252171869 0.21075612320993653 0.977538672651636 0.0 -0.0 -0.0 -1.0 0.0 0.0 0.0 0.0 0.0 0.0
-0.4318462886642258 28.183456145205653 95.88166236205659 0.7197438144403763 0.6942397579905818 0.0 -0.0 -0.0 -1.0 0.0 0.0 0.0 0.0 0.0 0.0
-0.5907019079849074 28.49477996434618 95.49189950692627 0.9845031799748456 0.17536672608970344 0.0 -0.0 -0.0 -1.0 0.0 0.0 0.0 0.0 0.0 0.0
-0.549116571679259 28.841807755680456 95.10213665179596 0.9151942861320981 -0.4030129261340928 0.0 -0.0 -0.0 -1.0 0.0 0.0 0.0 0.0 0.0 0.0
-0.32120129655029256 29.10678370839483 94.71237379666564 0.5353354942504875 -0.8446395139913776 0.0 -0.0 -0.0 -1.0 0.0 0.0 0.0 0.0 0.0 0.0
0.01570616898582221 29.199794394985307 94.32261094153533 -0.026176948309703685 -0.9996573249755114 0.0 -0.0 -0.0 -1.0 0.0 0.0 0.0 0.0 0.0 0.0
0.34728411132556486 29.08927880193282 93.93284808640502 -0.5788068522092746 -0.8154646698880307 0.0 -0.0 -0.0 -1.0 0.0 0.0 0.0 0.0 0.0 0.0
0.5610192666233607 28.81273782568549 93.5430852312747 -0.9350321110389344 -0.3545630428091425 0.0 -0.0 -0.0 -1.0 0.0 0.0 0.0 0.0 0.0 0.0
0.5843855803672497 28.464009215537104 93.15332237614439 -0.9739759672787494 0.2266513074381628 0.0 -0.0 -0.0 -1.0 0.0 0.0 0.0 0.0 0.0 0.0
0.4094542373748548 28.161425915613137 92.76355952101407 -0.6824237289580912 0.7309568073114427 0.0 -0.0 -0.0 -1.0 0.0 0.0 0.0 0.0 0.0 0.0
0.09558412083991175 28.00766253212948 92.37379666588376 -0.15930686806651956 0.9872291131175379 0.0 -0.0 -0.0 -1.0 0.0 0.0 0.0 0.0 0.0 0.0
-0.2507202442811118 28.05489509348418 91.98403381075344 0.41786707380185295 0.908508177526367 0.0 -0.0 -0.0 -1.0 0.0 0.0 0.0 0.0 0.0 0.0
-0.511948525036657 28.287096328380773 91.59427095562313 0.8532475417277615 0.521506119365378 0.0 -0.0 -0.0 -1.0 0.0 0.0 0.0 0.0 0.0 0.0
-0.5994589792493774 28.625474147626488 91.20450810049282 0.9990982987489623 -0.04245691271080981 0.0 -0.0 -0.0 -1.0 0.0 0.0 0.0 0.0 0.0 0.0
-0.483556969348981 28.95520790727971 90.8147452453625 0.8059282822483016 -0.5920131787995144 0.0 -0.0 -0.0 -1.0 0.0 0.0 0.0 0.0 0.0 0.0
-0.20357114707911741 29.164410124002835 90.42498239023219 0.3392852451318623 -0.9406835400047223 0.0 -0.0 -0.0 -1.0 0.0 0.0 0.0 0.0 0.0 0.0
0.14896034362421678 30.61878505178604 90.4249823902327 -0.2482672393736946 0.9686915803566016 0.0 0.0 0.0 1.0 0.0 0.0 0.0 0.0 0.0 0.0
0.44701128387138256 30.799773923773504 90.81474524536301 -0.7450188064523041 0.6670434603775006 0.0 0.0 0.0 1.0 0.0 0.0 0.0 0.0 0.0 0.0
0.5940825056153075 31.115940636917475 91.20450810049333 -0.9901375093588457 0.14009893847088178 0.0 0.0 0.0 1.0 0.0 0.0 0.0 0.0 0.0 0.0
0.5405001584186626 31.460498711607954 91.59427095562364 -0.9008335973644375 -0.43416451934658684 0.0 0.0 0.0 1.0 0.0 0.0 0.0 0.0 0.0 0.0
0.3043618787134176 31.71707238060647 91.98403381075396 -0.5072697978556959 -0.8617873010107817 0.0 0.0 0.0 1.0 0.0 0.0 0.0 0.0 0.0 0.0
-0.034575754004336864 31.799002935915208 92.37379666588427 0.05762625667389476 -0.9983382265253398 0.0 0.0 0.0 1.0 0.0 0.0 0.0 0.0 0.0 0.0
-0.36183529761122646 31.67861802870619 92.76355952101459 0.603058829352044 -0.7976967145103134 0.0 0.0 0.0 1.0 0.0 0.0 0.0 0.0 0.0 0.0
-0.5668836278797122 31.39657810773822 93.1533223761449 0.9448060464661869 -0.327630179563696 0.0 0.0 0.0 1.0 0.0 0.0 0.0 0.0 0.0 0.0
-0.5867976866716992 25.874826221129407 106.01549659544548 0.9779961444528318 0.2086229647843224 0.0 0.0 0.0 1.0 0.0 0.0 0.0 0.0 0.0 0.0
-0.3685940731528791 25.526567418488575 106.47021992643084 0.6143234552547985 0.7890543025190412 0.0 0.0 0.0 1.0 0.0 0.0 0.0 0.0 0.0 0.0
0.022538532224705147 25.400423470635186 106.9249432574162 -0.03756422037450857 0.9992942156080261 0.0 0.0 0.0 1.0 0.0 0.0 0.0 0.0 0.0 0.0
0.40309699672624233 25.555575865607768 107.37966658840156 -0.6718283278770705 0.7407068906537216 0.0 0.0 0.0 1.0 0.0 0.0 0.0 0.0 0.0 0.0
0.594539134237213 25.919233559813083 107.83438991938692 -0.9908985570620217 0.13461073364486276 0.0 0.0 0.0 1.0 0.0 0.0 0.0 0.0 0.0 0.0
0.507048264972514 26.320783504857037 108.28911325037228 -0.8450804416208566 -0.5346391747617291 0.0 0.0 0.0 1.0 0.0 0.0 0.0 0.0 0.0 0.0
0.1816714619069625 26.57183518598333 108.74383658135764 -0.3027857698449375 -0.9530586433055488 0.0 0.0 0.0 1.0 0.0 0.0 0.0 0.0 0.0 0.0
-0.12645367392596257 28.01347679640902 108.74383658135703 0.21075612320993758 0.9775386726516356 0.0 -0.0 -0.0 -1.0 0.0 0.0 0.0 0.0 0.0 0.0
-0.44904285155375134 28.202054630045183 108.32623352228883 0.7484047525895855 0.6632422832580304 0.0 -0.0 -0.0 -1.0 0.0 0.0 0.0 0.0 0.0 0.0
-0.5974715364727997 28.54497488659863 107.90863046322063 0.9957858941213327 0.09170852233561522 0.0 -0.0 -0.0 -1.0 0.0 0.0 0.0 0.0 0.0 0.0
-0.5141719201584517 28.909236538139613 107.49102740415243 0.8569532002640861 -0.5153942302326883 0.0 -0.0 -0.0 -1.0 0.0 0.0 0.0 0.0 0.0 0.0
-0.23145161461156177 29.153561333633142 107.07342434508423 0.38575269101926957 -0.922602222721903 0.0 -0.0 -0.0 -1.0 0.0 0.0 0.0 0.0 0.0 0.0
0.14103679903348798 29.183188324058698 106.65582128601604 -0.23506133172247995 -0.9719805400978243 0.0 -0.0 -0.0 -1.0 0.0 0.0 0.0 0.0 0.0 0.0
0.45882433429968306 28.986626732462273 106.23821822694784 -0.764707223832805 -0.6443778874371221 0.0 -0.0 -0.0 -1.0 0.0 0.0 0.0 0.0 0.0 0.0
0.598657645705291 28.640112631908163 105.82061516787964 -0.9977627428421516 -0.0668543865136057 0.0 -0.0 -0.0 -1.0 0.0 0.0 0.0 0.0 0.0 0.0
0.5063026254647652 28.278040916501045 105.40301210881144 -0.8438377091079419 0.5365984724982588 0.0 -0.0 -0.0 -1.0 0.0 0.0 0.0 0.0 0.0 0.0
0.21757900831736424 28.040840474337035 104.98540904974324 -0.36263168052894035 0.9319325427716112 0.0 -0.0 -0.0 -1.0 0.0 0.0 0.0 0.0 0.0 0.0
-0.15553225058964587 28.020509086329632 104.56780599067504 0.25922041764940973 0.9658181894506181 0.0 -0.0 -0.0 -1.0 0.0 0.0 0.0 0.0 0.0 0.0
-0.46832059532250714 28.224932246125086 104.15020293160684 0.7805343255375118 0.6251129231248592 0.0 -0.0 -0.0 -1.0 0.0 0.0 0.0 0.0 0.0 0.0
-0.5994716077945402 28.574824785041024 103.73259987253864 0.9991193463242336 0.04195869159829363 0.0 -0.0 -0.0 -1.0 0.0 0.0 0.0 0.0 0.0 0.0
-0.4981185948330441 28.93448148750201 103.31499681347044 0.8301976580550734 -0.5574691458366787 0.0 -0.0 -0.0 -1.0 0.0 0.0 0.0 0.0 0.0 0.0
-0.2035711470791171 29.164410124002835 102.89739375440224 0.3392852451318618 -0.9406835400047229 0.0 -0.0 -0.0 -1.0 0.0 0.0 0.0 0.0 0.0 0.0
0.14896034362421381 30.61878505178604 102.89739375440276 -0.24826723937368966 0.9686915803566022 0.0 0.0 0.0 1.0 0.0 0.0 0.0 0.0 0.0 0.0
0.4539688697204058 30.807683462845656 103.28715660953307 -0.7566147828673428 0.6538608952572466 0.0 0.0 0.0 1.0 0.0 0.0 0.0 0.0 0.0 0.0
0.5966673702930352 31.13684899662242 103.67691946466338 -0.9944456171550584 0.10525167229597482 0.0 0.0 0.0 1.0 0.0 0.0 0.0 0.0 0.0 0.0
0.5260360534246904 31.488593261351298 104.0666823197937 -0.8767267557078172 -0.4809887689188278 0.0 0.0 0.0 1.0 0.0 0.0 0.0 0.0 0.0 0.0
0.2673281283293085 31.737155165481962 104.45644517492401 -0.4455468805488475 -0.8952586091365975 0.0 0.0 0.0 1.0 0.0 0.0 0.0 0.0 0.0 0.0
-0.08695911558372647 31.793664983148663 104.84620803005433 0.14493185930621078 -0.9894416385810983 0.0 0.0 0.0 1.0 0.0 0.0 0.0 0.0 0.0 0.0
-0.4101553812131758 31.637918443619217 105.23597088518464 0.6835923020219595 -0.7298640726986925 0.0 0.0 0.0 1.0 0.0 0.0 0.0 0.0 0.0 0.0
-0.5867065025746089 31.32560047705591 105.62573374031496 0.9778441709576814 -0.20933412842651528 0.0 0.0 0.0 1.0 0.0 0.0 0.0 0.0 0.0 0.0
-0.5534891711644347 30.96837587041997 106.01549659544527 0.9224819519407244 0.38604021596672417 0.0 0.0 0.0 1.0 0.0 0.0 0.0 0.0 0.0 0.0
-0.32237976500903753 30.693965132512872 106.40525945057558 0.5372996083483959 0.8433914458118865 0.0 0.0 0.0 1.0 0.0 0.0 0.0 0.0 0.0 0.0
0.023991879103609007 30.60047986711281 106.7950223057059 -0.03998646517268167 0.9992002214786573 0.0 0.0 0.0 1.0 0.0 0.0 0.0 0.0 0.0 0.0
0.36178557267955175 30.72134438329742 107.18478516083621 -0.6029759544659195 0.7977593611709719 0.0 0.0 0.0 1.0 0.0 0.0 0.0 0.0 0.0 0.0
0.570228049790276 31.013345315535936 107.57454801596653 -0.9503800829837932 0.311091140773443 0.0 0.0 0.0 1.0 0.0 0.0 0.0 0.0 0.0 0.0
-0.5867976866716964 31.074826221129392 18.708617046254993 0.9779961444528271 0.20862296478435322 0.0 0.0 0.0 1.0 0.0 0.0 0.0 0.0 0.0 0.0
-0.4139612745982018 30.765677466468716 19.098379901385304 0.6899354576636696 0.7238708892188103 0.0 0.0 0.0 1.0 0.0 0.0 0.0 0.0 0.0 0.0
-0.0968761722306348 30.607872473825157 19.488142756515614 0.16146028705105797 0.9868792102914106 0.0 0.0 0.0 1.0 0.0 0.0 0.0 0.0 0.0 0.0
0.25396634133085544 30.656399873555 19.877905611645925 -0.4232772355514257 0.9060002107416703 0.0 0.0 0.0 1.0 0.0 0.0 0.0 0.0 0.0 0.0
0.516311900312932 30.894349837894286 20.267668466776236 -0.8605198338548864 0.5094169368428642 0.0 0.0 0.0 1.0 0.0 0.0 0.0 0.0 0.0 0.0
0.598743733124189 31.23880646910649 20.657431321906547 -0.9979062218736483 -0.06467744851081192 0.0 0.0 0.0 1.0 0.0 0.0 0.0 0.0 0.0 0.0
0.4725376941712859 31.56974062204103 21.047194177036857 -0.7875628236188097 -0.6162343700683817 0.0 0.0 0.0 1.0 0.0 0.0 0.0 0.0 0.0 0.0
0.1816714619069452 31.77183518598334 21.436957032167168 -0.3027857698449086 -0.9530586433055594 0.0 0.0 0.0 1.0 0.0 0.0 0.0 0.0 0.0 0.0
-0.12645367392595128 33.21347679640902 21.436957032166806 0.21075612320991877 0.9775386726516415 0.0 -0.0 -0.0 -1.0 0.0 0.0 0.0 0.0 0.0 0.0
-0.42549640614787587 33.37697185867221 21.047194177036495 0.7091606769131263 0.7050469022129832 0.0 -0.0 -0.0 -1.0 0.0 0.0 0.0 0.0 0.0 0.0
-0.5872489512797138 33.67696070050233 20.657431321906184 0.9787482521328561 0.20506549916279515 0.0 -0.0 -0.0 -1.0 0.0 0.0 0.0 0.0 0.0 0.0
-0.559520416842505 34.016649262949116 20.267668466775874 0.9325340280708414 -0.36108210491518183 0.0 -0.0 -0.0 -1.0 0.0 0.0 0.0 0.0 0.0 0.0
-0.3512576602611633 34.286434020302714 19.877905611645563 0.5854294337686053 -0.8107233671711808 0.0 -0.0 -0.0 -1.0 0.0 0.0 0.0 0.0 0.0 0.0
-0.029658506010409896 34.39926652920152 19.488142756515252 0.04943084335068315 -0.9987775486691955 0.0 -0.0 -0.0 -1.0 0.0 0.0 0.0 0.0 0.0 0.0
0.3015102281008289 34.31874038048969 19.09837990138494 -0.5025170468347148 -0.8645673008161505 0.0 -0.0 -0.0 -1.0 0.0 0.0 0.0 0.0 0.0 0.0
0.5353940144958432 34.070838049841655 18.70861704625463 -0.8923233574930719 -0.4513967497360812 0.0 -0.0 -0.0 -1.0 0.0 0.0 0.0 0.0 0.0 0.0
0.5965281763229325 33.73554742167424 18.31885419112432 -0.9942136272048874 0.10742096387627492 0.0 -0.0 -0.0 -1.0 0.0 0.0 0.0 0.0 0.0 0.0
0.4651872343687194 33.4210529892183 17.92909133599401 -0.7753120572811989 0.6315783513028305 0.0 -0.0 -0.0 -1.0 0.0 0.0 0.0 0.0 0.0 0.0
0.18374950777514143 33.228829168818656 17.5393284808637 -0.3062491796252357 0.951951385302252 0.0 -0.0 -0.0 -1.0 0.0 0.0 0.0 0.0 0.0 0.0
-0.18208726411280712 33.22829708042733 17.149565625733388 0.30347877352134517 0.9528381992877839 0.0 -0.0 -0.0 -1.0 0.0 0.0 0.0 0.0 0.0 0.0
-0.47064939895181485 33.42785870523913 16.759802770603077 0.7844156649196913 0.6202354912681192 0.0 -0.0 -0.0 -1.0 0.0 0.0 0.0 0.0 0.0 0.0
-0.5982848063501968 33.75466468826059 16.370039915472766 0.9971413439169945 0.07555885289902659 0.0 -0.0 -0.0 -1.0 0.0 0.0 0.0 0.0 0.0 0.0
-0.5213517681544458 34.09697194116993 15.980277060342454 0.8689196135907429 -0.49495323528321433 0.0 -0.0 -0.0 -1.0 0.0 0.0 0.0 0.0 0.0 0.0
-0.26615560228588436 34.33773710618837 15.590514205212141 0.4435926704764739 -0.8962285103139475 0.0 -0.0 -0.0 -1.0 0.0 0.0 0.0 0.0 0.0 0.0
0.08004577927241652 34.39463658920443 15.200751350081829 -0.13340963212069418 -0.9910609820073778 0.0 -0.0 -0.0 -1.0 0.0 0.0 0.0 0.0 0.0 0.0
0.39887751936844607 34.24821504274453 14.810988494951516 -0.6647958656140767 -0.7470250712408771 0.0 -0.0 -0.0 -1.0 0.0 0.0 0.0 0.0 0.0 0.0
0.5813231215355698 33.94853763283473 14.421225639821204 -0.9688718692259495 -0.2475627213912098 0.0 -0.0 -0.0 -1.0 0.0 0.0 0.0 0.0 0.0 0.0
0.2279966162865779 33.24500671809303 26.114111293730534 -0.3799943604776298 0.9249888031782897 0.0 -0.0 -0.0 -1.0 0.0 0.0 0.0 0.0 0.0 0.0
-0.11183647974480201 33.21051496897861 25.724348438600224 0.18639413290800333 0.9824750517023224 0.0 -0.0 -0.0 -1.0 0.0 0.0 0.0 0.0 0.0 0.0
-0.4154233062366475 33.36707566869554 25.334585583469913 0.6923721770610791 0.721540552174103 0.0 -0.0 -0.0 -1.0 0.0 0.0 0.0 0.0 0.0 0.0
-0.5843711923289233 33.66394740143579 24.944822728339602 0.9739519872148721 0.22675433094035807 0.0 -0.0 -0.0 -1.0 0.0 0.0 0.0 0.0 0.0 0.0
-0.5639240277487663 34.00491386221438 24.55505987320929 0.939873379581277 -0.34152310369062383 0.0 -0.0 -0.0 -1.0 0.0 0.0 0.0 0.0 0.0 0.0
-0.36070875068649483 34.27946761848762 24.16529701807898 0.601181251144158 -0.7991126974793685 0.0 -0.0 -0.0 -1.0 0.0 0.0 0.0 0.0 0.0 0.0
-0.04058755319034012 34.398625634705056 23.77553416294867 0.06764592198390018 -0.9977093911750836 0.0 -0.0 -0.0 -1.0 0.0 0.0 0.0 0.0 0.0 0.0
0.29268809441229376 34.32376872700583 23.38577130781836 -0.4878134906871562 -0.8729478783430427 0.0 -0.0 -0.0 -1.0 0.0 0.0 0.0 0.0 0.0 0.0
0.5311033566979998 34.07915806365592 22.99600845268805 -0.8851722611633329 -0.4652634394265255 0.0 -0.0 -0.0 -1.0 0.0 0.0 0.0 0.0 0.0 0.0
0.5973877054914833 33.74407210599689 22.606245597557738 -0.9956461758191388 0.09321315667185714 0.0 -0.0 -0.0 -1.0 0.0 0.0 0.0 0.0 0.0 0.0
0.4700583439620191 33.42711241201713 22.216482742427427 -0.7834305732700317 0.6214793133047932 0.0 -0.0 -0.0 -1.0 0.0 0.0 0.0 0.0 0.0 0.0
0.19038279384156032 33.231005806875785 21.826719887297116 -0.31730465640260047 0.9483236552070371 0.0 -0.0 -0.0 -1.0 0.0 0.0 0.0 0.0 0.0 0.0
-0.18416482629911504 31.7710370537489 21.82671988729748 0.3069413771651917 -0.9517284229148266 0.0 0.0 0.0 1.0 0.0 0.0 0.0 0.0 0.0 0.0
-0.4701980053855409 31.57271146444866 22.21648274242779 0.7836633423092347 -0.6211857740810929 0.0 0.0 0.0 1.0 0.0 0.0 0.0 0.0 0.0 0.0
-0.5979990821172683 31.248960165307196 22.6062455975581 0.9966651368621136 -0.0816002755119854 0.0 0.0 0.0 1.0 0.0 0.0 0.0 0.0 0.0 0.0
-0.524560147437188 30.908732679964476 22.99600845268841 0.8742669123953133 0.4854455333925456 0.0 0.0 0.0 1.0 0.0 0.0 0.0 0.0 0.0 0.0
-0.2745950386989708 30.666523135720105 23.38577130781872 0.4576583978316179 0.8891281071331646 0.0 0.0 0.0 1.0 0.0 0.0 0.0 0.0 0.0 0.0
0.06777741709696346 30.60384043936907 23.775534162949032 -0.1129623618282724 0.9935992677182215 0.0 0.0 0.0 1.0 0.0 0.0 0.0 0.0 0.0 0.0
0.38734126231482824 30.741778714474812 24.165297018079343 -0.6455687705247136 0.7637021425419842 0.0 0.0 0.0 1.0 0.0 0.0 0.0 0.0 0.0 0.0
0.576556144834429 31.03391865892382 24.555059873209654 -0.9609269080573815 0.27680223512697344 0.0 0.0 0.0 1.0 0.0 0.0 0.0 0.0 0.0 0.0
0.5717470419739394 31.381948674065118 24.944822728339965 -0.9529117366232323 -0.3032477901085232 0.0 0.0 0.0 1.0 0.0 0.0 0.0 0.0 0.0 0.0
0.37453232396747277 31.66874890752249 25.334585583470275 -0.6242205399457879 -0.7812481792041479 0.0 0.0 0.0 1.0 0.0 0.0 0.0 0.0 0.0 0.0
0.05127913633251143 31.797804692334378 25.724348438600586 -0.08546522722085237 -0.9963411538906217 0.0 0.0 0.0 1.0 0.0 0.0 0.0 0.0 0.0 0.0
-0.2892306229082214 31.72568588222638 26.114111293730897 0.48205103818036893 -0.8761431370439627 0.0 0.0 0.0 1.0 0.0 0.0 0.0 0.0 0.0 0.0
-0.5324078350008624 31.476662063228225 26.503874148861208 0.8873463916681038 -0.4611034387137052 0.0 0.0 0.0 1.0 0.0 0.0 0.0 0.0 0.0 0.0
-0.5964179513649205 31.13453529737581 26.89363700399152 0.994029918941534 0.10910783770698995 0.0 0.0 0.0 1.0 0.0 0.0 0.0 0.0 0.0 0.0
-0.4597201420346265 30.81443886216624 27.28339985912183 0.7662002367243774 0.6426018963896041 0.0 0.0 0.0 1.0 0.0 0.0 0.0 0.0 0.0 0.0
-0.168316264758991 30.624092338115233 27.67316271425214 0.28052710793165164 0.9598461031412853 0.0 0.0 0.0 1.0 0.0 0.0 0.0 0.0 0.0 0.0
-0.5867976866716966 31.074826221129392 31.181028410424936 0.9779961444528276 0.20862296478434855 0.0 0.0 0.0 1.0 0.0 0.0 0.0 0.0 0.0 0.0
-0.3685940731528671 30.726567418488568 31.6357517414103 0.6143234552547784 0.7890543025190584 0.0 0.0 0.0 1.0 0.0 0.0 0.0 0.0 0.0 0.0
0.022538532224721002 30.600423470635185 32.09047507239566 -0.037564220374534996 0.9992942156080264 0.0 0.0 0.0 1.0 0.0 0.0 0.0 0.0 0.0 0.0
0.4030969967262546 30.75557586560778 32.54519840338103 -0.6718283278770909 0.7407068906537049 0.0 0.0 0.0 1.0 0.0 0.0 0.0 0.0 0.0 0.0
0.594539134237216 31.1192335598131 32.999921734366396 -0.9908985570620266 0.13461073364483683 0.0 0.0 0.0 1.0 0.0 0.0 0.0 0.0 0.0 0.0
0.5070482649725063 31.520783504857054 33.45464506535176 -0.8450804416208437 -0.534639174761752 0.0 0.0 0.0 1.0 0.0 0.0 0.0 0.0 0.0 0.0
0.18167146190694775 31.77183518598334 33.90936839633713 -0.30278576984491284 -0.9530586433055581 0.0 0.0 0.0 1.0 0.0 0.0 0.0 0.0 0.0 0.0
-0.12645367392595414 33.21347679640902 33.909368396336774 0.21075612320992354 0.9775386726516407 0.0 -0.0 -0.0 -1.0 0.0 0.0 0.0 0.0 0.0 0.0
-0.4413824972273201 33.39357474101457 33.49795204925478 0.7356374953788667 0.6773754316423913 0.0 -0.0 -0.0 -1.0 0.0 0.0 0.0 0.0 0.0 0.0
-0.5949425742329103 33.722261120633746 33.08653570217278 0.9915709570548503 0.12956479894375778 0.0 -0.0 -0.0 -1.0 0.0 0.0 0.0 0.0 0.0 0.0
-0.5309925824772059 34.079368712196256 32.675119355090786 0.8849876374620098 -0.4656145203270818 0.0 -0.0 -0.0 -1.0 0.0 0.0 0.0 0.0 0.0 0.0
-0.2729125382954006 34.33433954227735 32.26370300800879 0.4548542304923342 -0.890565903795578 0.0 -0.0 -0.0 -1.0 0.0 0.0 0.0 0.0 0.0 0.0
0.08494390035101249 34.39395667669719 31.852286660926794 -0.14157316725168745 -0.9899277944953025 0.0 -0.0 -0.0 -1.0 0.0 0.0 0.0 0.0 0.0 0.0
0.4117449827220346 34.23642418494309 31.440870313844798 -0.6862416378700575 -0.7273736415718053 0.0 -0.0 -0.0 -1.0 0.0 0.0 0.0 0.0 0.0 0.0
0.5880127474540219 33.91933569806046 31.0294539667628 -0.9800212457567029 -0.19889283010075637 0.0 -0.0 -0.0 -1.0 0.0 0.0 0.0 0.0 0.0 0.0
0.5493039771882435 33.55861826778901 30.618037619680806 -0.9155066286470723 0.4023028870183256 0.0 -0.0 -0.0 -1.0 0.0 0.0 0.0 0.0 0.0 0.0
0.3097705374102557 33.28614961890395 30.20662127259881 -0.5162842290170927 0.8564173018267638 0.0 -0.0 -0.0 -1.0 0.0 0.0 0.0 0.0 0.0 0.0
-0.04301452329804129 33.2015438606001 29.795204925516813 0.07169087216340214 0.9974268989998509 0.0 -0.0 -0.0 -1.0 0.0 0.0 0.0 0.0 0.0 0.0
-0.38007354198899806 33.3357327249526 29.383788578434817 0.6334559033149967 0.7737787917456704 0.0 -0.0 -0.0 -1.0 0.0 0.0 0.0 0.0 0.0 0.0
-0.5781782719253366 33.63965697435363 28.97237223135282 0.9636304532088942 0.26723837607729395 0.0 -0.0 -0.0 -1.0 0.0 0.0 0.0 0.0 0.0 0.0
-0.5649019356387466 34.002202381567585 28.560955884270825 0.9415032260645775 -0.33700396927929654 0.0 -0.0 -0.0 -1.0 0.0 0.0 0.0 0.0 0.0 0.0
-0.3450983407800212 34.29082291632613 28.14953953718883 0.5751639013000353 -0.8180381938768698 0.0 -0.0 -0.0 -1.0 0.0 0.0 0.0 0.0 0.0 0.0
0.0008726643186803164 34.399999365380495 27.738123190106833 -0.0014544405311338604 -0.9999989423008153 0.0 -0.0 -0.0 -1.0 0.0 0.0 0.0 0.0 0.0 0.0
0.34652462471595596 34.28981699078888 27.326706843024837 -0.5775410411932599 -0.8163616513147915 0.0 -0.0 -0.0 -1.0 0.0 0.0 0.0 0.0 0.0 0.0
0.5654877277111016 34.00055829528628 26.91529049594284 -0.942479546185169 -0.33426382547713057 0.0 -0.0 -0.0 -1.0 0.0 0.0 0.0 0.0 0.0 0.0
0.577709407474435 33.6379758026851 26.503874148860845 -0.9628490124573915 0.27004032885817936 0.0 -0.0 -0.0 -1.0 0.0 0.0 0.0 0.0 0.0 0.0
0.5813231215355709 33.94853763283473 39.366048368161174 -0.9688718692259513 -0.24756272139120356 0.0 -0.0 -0.0 -1.0 0.0 0.0 0.0 0.0 0.0 0.0
0.5639532002964553 33.59516643860103 38.97628551303086 -0.9399220004940921 0.34138926899829664 0.0 -0.0 -0.0 -1.0 0.0 0.0 0.0 0.0 0.0 0.0
0.35049531781101617 33.31301639432877 38.586522657900545 -0.5841588630183602 0.8116393427853927 0.0 -0.0 -0.0 -1.0 0.0 0.0 0.0 0.0 0.0 0.0
0.015169322404476406 33.20019178760391 38.19675980277023 -0.025282204007460674 0.9996803539934815 0.0 -0.0 -0.0 -1.0 0.0 0.0 0.0 0.0 0.0 0.0
-0.32543108496074774 33.29592202097169 37.80699694763992 0.5423851416012462 0.8401299650471965 0.0 -0.0 -0.0 -1.0 0.0 0.0 0.0 0.0 0.0 0.0
-0.5528782768772657 33.56692144895502 37.4172340925096 0.9214637947954426 0.388464251741637 0.0 -0.0 -0.0 -1.0 0.0 0.0 0.0 0.0 0.0 0.0
-0.5880882865714755 33.918962881595185 37.02747123737929 0.9801471442857923 -0.1982714693253007 0.0 -0.0 -0.0 -1.0 0.0 0.0 0.0 0.0 0.0 0.0
-0.41881850417296335 34.22964061791494 36.637708382248974 0.6980308402882721 -0.716067696524886 0.0 -0.0 -0.0 -1.0 0.0 0.0 0.0 0.0 0.0 0.0
-0.1039244632857322 34.390931219289335 36.24794552711866 0.17320743880955364 -0.9848853654822182 0.0 -0.0 -0.0 -1.0 0.0 0.0 0.0 0.0 0.0 0.0
0.24710437764981022 34.34675353363861 35.858182671988345 -0.4118406294163503 -0.9112558893976775 0.0 -0.0 -0.0 -1.0 0.0 0.0 0.0 0.0 0.0 0.0
0.5122143983660121 34.112468254558046 35.46841981685803 -0.8536906639433534 -0.5207804242633977 0.0 -0.0 -0.0 -1.0 0.0 0.0 0.0 0.0 0.0 0.0
0.5992261707811042 33.769536969109794 35.07865696172772 -0.9987102846351735 0.05077171815035153 0.0 -0.0 -0.0 -1.0 0.0 0.0 0.0 0.0 0.0 0.0
0.477885480452584 33.43719775693554 34.6888941065974 -0.7964758007543066 0.6046704051074389 0.0 -0.0 -0.0 -1.0 0.0 0.0 0.0 0.0 0.0 0.0
0.19038279384155762 33.23100580687578 34.29913125146709 -0.317304656402596 0.9483236552070389 0.0 -0.0 -0.0 -1.0 0.0 0.0 0.0 0.0 0.0 0.0
-0.18416482629911252 31.7710370537489 34.29913125146744 0.3069413771651875 -0.9517284229148281 0.0 0.0 0.0 1.0 0.0 0.0 0.0 0.0 0.0 0.0
-0.4701980053855393 31.57271146444866 34.68889410659776 0.7836633423092321 -0.6211857740810965 0.0 0.0 0.0 1.0 0.0 0.0 0.0 0.0 0.0 0.0
-0.597999082117268 31.248960165307196 35.07865696172807 0.9966651368621132 -0.0816002755119899 0.0 0.0 0.0 1.0 0.0 0.0 0.0 0.0 0.0 0.0
-0.5245601474371894 30.908732679964476 35.468419816858386 0.8742669123953155 0.48544553339254165 0.0 0.0 0.0 1.0 0.0 0.0 0.0 0.0 0.0 0.0
-0.2745950386989732 30.666523135720105 35.8581826719887 0.45765839783162193 0.8891281071331625 0.0 0.0 0.0 1.0 0.0 0.0 0.0 0.0 0.0 0.0
0.0677774170969608 30.60384043936907 36.247945527119015 -0.11296236182826797 0.9935992677182219 0.0 0.0 0.0 1.0 0.0 0.0 0.0 0.0 0.0 0.0
0.3873412623148262 30.741778714474812 36.63770838224933 -0.6455687705247102 0.763702142541987 0.0 0.0 0.0 1.0 0.0 0.0 0.0 0.0 0.0 0.0
0.5765561448344282 31.033918658923817 37.02747123737964 -0.9609269080573801 0.2768022351269776 0.0 0.0 0.0 1.0 0.0 0.0 0.0 0.0 0.0 0.0
0.5717470419739402 31.381948674065114 37.41723409250996 -0.9529117366232335 -0.303247790108519 0.0 0.0 0.0 1.0 0.0 0.0 0.0 0.0 0.0 0.0
0.37453232396747477 31.66874890752249 37.80699694764027 -0.6242205399457912 -0.781248179204145 0.0 0.0 0.0 1.0 0.0 0.0 0.0 0.0 0.0 0.0
0.051279136332514026 31.797804692334374 38.196759802770586 -0.0854652272208567 -0.9963411538906211 0.0 0.0 0.0 1.0 0.0 0.0 0.0 0.0 0.0 0.0
-0.289230622908219 31.725685882226383 38.5865226579009 0.4820510381803649 -0.8761431370439645 0.0 0.0 0.0 1.0 0.0 0.0 0.0 0.0 0.0 0.0
-0.5324078350008609 31.47666206322823 38.976285513031215 0.8873463916681014 -0.46110343871370885 0.0 0.0 0.0 1.0 0.0 0.0 0.0 0.0 0.0 0.0
-0.5964179513649205 31.134535297375812 39.36604836816153 0.994029918941534 0.10910783770698551 0.0 0.0 0.0 1.0 0.0 0.0 0.0 0.0 0.0 0.0
-0.45972014203462797 30.81443886216624 39.75581122329184 0.7662002367243799 0.6426018963896004 0.0 0.0 0.0 1.0 0.0 0.0 0.0 0.0 0.0 0.0
-0.16831626475899347 30.624092338115233 40.14557407842216 0.28052710793165575 0.9598461031412836 0.0 0.0 0.0 1.0 0.0 0.0 0.0 0.0 0.0 0.0
-0.586797686671697 31.074826221129396 43.653439774594986 0.9779961444528281 0.20862296478434406 0.0 0.0 0.0 1.0 0.0 0.0 0.0 0.0 0.0 0.0
-0.4139612745982054 30.76567746646872 44.0432026297253 0.6899354576636756 0.7238708892188034 0.0 0.0 0.0 1.0 0.0 0.0 0.0 0.0 0.0 0.0
-0.09687617223064009 30.607872473825157 44.432965484855615 0.1614602870510668 0.9868792102914082 0.0 0.0 0.0 1.0 0.0 0.0 0.0 0.0 0.0 0.0
0.2539663413308503 30.656399873555 44.82272833998593 -0.42327723555141705 0.9060002107416734 0.0 0.0 0.0 1.0 0.0 0.0 0.0 0.0 0.0 0.0
0.5163119003129286 30.89434983789428 45.21249119511624 -0.860519833854881 0.5094169368428716 0.0 0.0 0.0 1.0 0.0 0.0 0.0 0.0 0.0 0.0
0.5987437331241889 31.238806469106486 45.60225405024656 -0.9979062218736481 -0.0646774485108026 0.0 0.0 0.0 1.0 0.0 0.0 0.0 0.0 0.0 0.0
0.47253769417128894 31.569740622041028 45.99201690537687 -0.7875628236188148 -0.6162343700683739 0.0 0.0 0.0 1.0 0.0 0.0 0.0 0.0 0.0 0.0
0.18167146190695035 31.771835185983335 46.381779760507186 -0.30278576984491723 -0.9530586433055559 0.0 0.0 0.0 1.0 0.0 0.0 0.0 0.0 0.0 0.0
-0.12645367392595538 33.21347679640902 46.38177976050683 0.2107561232099256 0.9775386726516397 0.0 -0.0 -0.0 -1.0 0.0 0.0 0.0 0.0 0.0 0.0
-0.4308900677826495 33.38246706778236 45.992016905376516 0.7181501129710823 0.6958882203627452 0.0 -0.0 -0.0 -1.0 0.0 0.0 0.0 0.0 0.0 0.0
-0.5902131841021505 33.692072258839524 45.6022540502462 0.9836886401702507 0.1798795686008003 0.0 -0.0 -0.0 -1.0 0.0 0.0 0.0 0.0 0.0 0.0
-0.5507668787186467 34.03802488379689 45.21249119511589 0.9179447978644111 -0.3967081396614801 0.0 -0.0 -0.0 -1.0 0.0 0.0 0.0 0.0 0.0 0.0
-0.32583570629915515 34.303816526625056 44.822728339985574 0.5430595104985918 -0.8396942110417558 0.0 -0.0 -0.0 -1.0 0.0 0.0 0.0 0.0 0.0 0.0
0.008828994031606975 34.39993503720353 44.43296548485526 -0.01471499005267829 -0.9998917286725381 0.0 -0.0 -0.0 -1.0 0.0 0.0 0.0 0.0 0.0 0.0
0.3405203042634145 34.29401004279706 44.043202629724945 -0.5675338404390241 -0.8233500713284352 0.0 -0.0 -0.0 -1.0 0.0 0.0 0.0 0.0 0.0 0.0
0.5575326717339982 34.021714500989795 43.65343977459463 -0.9292211195566636 -0.3695241683163194 0.0 -0.0 -0.0 -1.0 0.0 0.0 0.0 0.0 0.0 0.0
0.5867816179084595 33.67475091663117 43.26367691946432 -0.9779693631807657 0.2087484722813911 0.0 -0.0 -0.0 -1.0 0.0 0.0 0.0 0.0 0.0 0.0
0.4184168102745482 33.369968172248065 42.873914064334 -0.6973613504575802 0.7167197129199023 0.0 -0.0 -0.0 -1.0 0.0 0.0 0.0 0.0 0.0 0.0
0.10913941436017321 33.21000967106815 42.48415120920369 -0.181899023933622 0.9833172148864285 0.0 -0.0 -0.0 -1.0 0.0 0.0 0.0 0.0 0.0 0.0
-0.23689347746942288 33.24874553939905 42.094388354073374 0.39482246244903807 0.9187574343349201 0.0 -0.0 -0.0 -1.0 0.0 0.0 0.0 0.0 0.0 0.0
-0.5031464172577216 33.47313048046549 41.70462549894306 0.8385773620962026 0.5447825325575165 0.0 -0.0 -0.0 -1.0 0.0 0.0 0.0 0.0 0.0 0.0
-0.5999519013061179 33.80759711255524 41.314862643812745 0.9999198355101963 -0.012661854258727623 0.0 -0.0 -0.0 -1.0 0.0 0.0 0.0 0.0 0.0 0.0
-0.49470820095067025 34.13950522221633 40.92509978868243 0.8245136682511169 -0.5658420370272028 0.0 -0.0 -0.0 -1.0 0.0 0.0 0.0 0.0 0.0 0.0
-0.22285883053672434 34.35707624402034 40.53533693355212 0.37143138422787386 -0.928460406700562 0.0 -0.0 -0.0 -1.0 0.0 0.0 0.0 0.0 0.0 0.0
0.12404396474196655 34.38703755826276 40.1455740784218 -0.20673994123661088 -0.9783959304379235 0.0 -0.0 -0.0 -1.0 0.0 0.0 0.0 0.0 0.0 0.0
0.429171774639712 34.219298924220666 39.75581122329149 -0.7152862910661866 -0.6988315403677672 0.0 -0.0 -0.0 -1.0 0.0 0.0 0.0 0.0 0.0 0.0
-0.5867976866716971 31.0748262211294 56.125851138765015 0.9779961444528282 0.20862296478434117 0.0 0.0 0.0 1.0 0.0 0.0 0.0 0.0 0.0 0.0
-0.4139612745982065 30.765677466468723 56.51561399389533 0.6899354576636774 0.723870889218801 0.0 0.0 0.0 1.0 0.0 0.0 0.0 0.0 0.0 0.0
-0.0968761722306418 30.607872473825157 56.90537684902564 0.16146028705106963 0.9868792102914073 0.0 0.0 0.0 1.0 0.0 0.0 0.0 0.0 0.0 0.0
0.2539663413308486 30.656399873555 57.29513970415596 -0.4232772355514143 0.9060002107416743 0.0 0.0 0.0 1.0 0.0 0.0 0.0 0.0 0.0 0.0
0.5163119003129276 30.89434983789428 57.68490255928627 -0.8605198338548793 0.5094169368428739 0.0 0.0 0.0 1.0 0.0 0.0 0.0 0.0 0.0 0.0
0.5987437331241889 31.238806469106482 58.074665414416586 -0.9979062218736481 -0.06467744851079982 0.0 0.0 0.0 1.0 0.0 0.0 0.0 0.0 0.0 0.0
0.4725376941712899 31.569740622041024 58.4644282695469 -0.7875628236188164 -0.6162343700683716 0.0 0.0 0.0 1.0 0.0 0.0 0.0 0.0 0.0 0.0
0.1816714619069519 31.771835185983335 58.854191124677214 -0.3027857698449198 -0.9530586433055547 0.0 0.0 0.0 1.0 0.0 0.0 0.0 0.0 0.0 0.0
-0.12645367392595758 33.21347679640902 58.854191124676916 0.21075612320992926 0.9775386726516384 0.0 -0.0 -0.0 -1.0 0.0 0.0 0.0 0.0 0.0 0.0
-0.4293750060504646 33.38090919339699 58.4644282695466 0.7156250100841075 0.6984846776716918 0.0 -0.0 -0.0 -1.0 0.0 0.0 0.0 0.0 0.0 0.0
-0.5894159117191811 33.68779980832348 58.07466541441629 0.9823598528653017 0.18700031946087453 0.0 -0.0 -0.0 -1.0 0.0 0.0 0.0 0.0 0.0 0.0
-0.5533205830017554 34.032026576983334 57.68490255928597 0.922200971669592 -0.3867109616388791 0.0 -0.0 -0.0 -1.0 0.0 0.0 0.0 0.0 0.0 0.0
-0.33310023593902405 34.299043317576114 57.29513970415566 0.5551670598983733 -0.8317388626268478 0.0 -0.0 -0.0 -1.0 0.0 0.0 0.0 0.0 0.0 0.0
-0.0020362135509094715 34.39999654485204 56.905376849025345 0.0033936892515157857 -0.9999942414200547 0.0 -0.0 -0.0 -1.0 0.0 0.0 0.0 0.0 0.0 0.0
0.3297053868433987 34.30129268684717 56.51561399389503 -0.549508978072331 -0.8354878114119373 0.0 -0.0 -0.0 -1.0 0.0 0.0 0.0 0.0 0.0 0.0
0.551732994543359 34.035776807027794 56.125851138764716 -0.9195549909055982 -0.3929613450463182 0.0 -0.0 -0.0 -1.0 0.0 0.0 0.0 0.0 0.0 0.0
0.5901638757472728 33.69180295862197 55.7360882836344 -0.9836064595787879 0.18032840229672242 0.0 -0.0 -0.0 -1.0 0.0 0.0 0.0 0.0 0.0 0.0
0.4322096272688548 33.38383316074425 55.34632542850409 -0.7203493787814246 0.6936113987595807 0.0 -0.0 -0.0 -1.0 0.0 0.0 0.0 0.0 0.0 0.0
0.1304316932189151 33.21434859053867 54.95656257337377 -0.21738615536485845 0.9760856824355595 0.0 -0.0 -0.0 -1.0 0.0 0.0 0.0 0.0 0.0 0.0
-0.21474917693084766 33.239747564924954 54.56679971824346 0.35791529488474605 0.9337540584584206 0.0 -0.0 -0.0 -1.0 0.0 0.0 0.0 0.0 0.0 0.0
-0.4884693110141443 33.45157822657393 54.177036863113145 0.8141155183569071 0.5807029557101211 0.0 -0.0 -0.0 -1.0 0.0 0.0 0.0 0.0 0.0 0.0
-0.5996445775928234 33.77935101543594 53.78727400798283 0.9994076293213723 0.03441497427343193 0.0 -0.0 -0.0 -1.0 0.0 0.0 0.0 0.0 0.0 0.0
-0.5112798808269773 34.11399503731995 53.397511152852516 0.8521331347116288 -0.5233250621999099 0.0 -0.0 -0.0 -1.0 0.0 0.0 0.0 0.0 0.0 0.0
-0.2527797863751316 34.34415290093884 53.0077482977222 0.4212996439585526 -0.9069215015647183 0.0 -0.0 -0.0 -1.0 0.0 0.0 0.0 0.0 0.0 0.0
0.08983625140769962 34.39323641824573 52.61798544259189 -0.14972708567949933 -0.9887273637428724 0.0 -0.0 -0.0 -1.0 0.0 0.0 0.0 0.0 0.0 0.0
0.40255804352777064 34.244912375183134 52.22822258746157 -0.6709300725462843 -0.7415206253052198 0.0 -0.0 -0.0 -1.0 0.0 0.0 0.0 0.0 0.0 0.0
0.5813231215355711 33.94853763283472 51.83845973233126 -0.9688718692259517 -0.24756272139120014 0.0 -0.0 -0.0 -1.0 0.0 0.0 0.0 0.0 0.0 0.0
-0.5867976866716975 31.0748262211294 68.59826250293507 0.9779961444528291 0.20862296478433673 0.0 0.0 0.0 1.0 0.0 0.0 0.0 0.0 0.0 0.0
-0.3685940731528724 30.72656741848857 69.05298583392043 0.6143234552547873 0.7890543025190504 0.0 0.0 0.0 1.0 0.0 0.0 0.0 0.0 0.0 0.0
0.02253853222471384 30.60042347063519 69.50770916490579 -0.03756422037452306 0.999294215608026 0.0 0.0 0.0 1.0 0.0 0.0 0.0 0.0 0.0 0.0
0.40309699672624894 30.755575865607774 69.96243249589115 -0.6718283278770815 0.7407068906537122 0.0 0.0 0.0 1.0 0.0 0.0 0.0 0.0 0.0 0.0
0.5945391342372145 31.119233559813093 70.41715582687651 -0.990898557062024 0.13461073364484866 0.0 0.0 0.0 1.0 0.0 0.0 0.0 0.0 0.0 0.0
0.5070482649725097 31.520783504857047 70.87187915786187 -0.8450804416208494 -0.5346391747617414 0.0 0.0 0.0 1.0 0.0 0.0 0.0 0.0 0.0 0.0
0.18167146190695443 31.771835185983335 71.32660248884723 -0.302785769844924 -0.9530586433055537 0.0 0.0 0.0 1.0 0.0 0.0 0.0 0.0 0.0 0.0
-0.12645367392595894 33.21347679640902 71.3266024888469 0.21075612320993153 0.9775386726516392 0.0 -0.0 -0.0 -1.0 0.0 0.0 0.0 0.0 0.0 0.0
-0.44354365621456826 33.395934380289766 70.91391240694422 0.7392394270242804 0.6734426995170576 0.0 -0.0 -0.0 -1.0 0.0 0.0 0.0 0.0 0.0 0.0
-0.5957378732596758 33.72861102071019 70.50122232504154 0.9928964554327928 0.11898163214968999 0.0 -0.0 -0.0 -1.0 0.0 0.0 0.0 0.0 0.0 0.0
-0.5264552387721155 34.08782786795132 70.08853224313886 0.8774253979535258 -0.479713113252186 0.0 -0.0 -0.0 -1.0 0.0 0.0 0.0 0.0 0.0 0.0
-0.26145288594913363 34.340039247119016 69.67584216123618 0.43575480991522264 -0.9000654118650243 0.0 -0.0 -0.0 -1.0 0.0 0.0 0.0 0.0 0.0 0.0
0.10074953523160274 34.39148079525089 69.2631520793335 -0.1679158920526712 -0.9858013254181408 0.0 -0.0 -0.0 -1.0 0.0 0.0 0.0 0.0 0.0 0.0
0.42549640614761947 34.22302814132805 68.85046199743081 -0.709160676912699 -0.7050469022134129 0.0 -0.0 -0.0 -1.0 0.0 0.0 0.0 0.0 0.0 0.0
0.5920569192677086 33.89730675386238 68.43777191552813 -0.9867615321128476 -0.16217792310395657 0.0 -0.0 -0.0 -1.0 0.0 0.0 0.0 0.0 0.0 0.0
0.5385090453046315 33.53540973539245 68.02508183362545 -0.897515075507719 0.44098377434592795 0.0 -0.0 -0.0 -1.0 0.0 0.0 0.0 0.0 0.0 0.0
0.2847602218478748 33.27187916529155 67.61239175172277 -0.4746003697464579 0.8802013911807527 0.0 -0.0 -0.0 -1.0 0.0 0.0 0.0 0.0 0.0 0.0
-0.07485361407069781 33.204687530400584 67.19970166982009 0.12475602345116299 0.9921874493323626 0.0 -0.0 -0.0 -1.0 0.0 0.0 0.0 0.0 0.0 0.0
-0.4066391994879073 33.35881459516454 66.7870115879174 0.677731999146512 0.7353090080591144 0.0 -0.0 -0.0 -1.0 0.0 0.0 0.0 0.0 0.0 0.0
-0.5872489512795628 33.67696070050161 66.37432150601472 0.9787482521326045 0.20506549916399397 0.0 -0.0 -0.0 -1.0 0.0 0.0 0.0 0.0 0.0 0.0
-0.5495377692625231 34.040848998656784 65.96163142411204 0.9158962821042049 -0.4014149977612954 0.0 -0.0 -0.0 -1.0 0.0 0.0 0.0 0.0 0.0 0.0
-0.3075255004795977 34.315197114272564 65.54894134220936 0.5125425007993294 -0.8586618571209365 0.0 -0.0 -0.0 -1.0 0.0 0.0 0.0 0.0 0.0 0.0
0.04881520480100331 34.398010932826686 65.13625126030668 -0.08135867466833885 -0.9966848880444699 0.0 -0.0 -0.0 -1.0 0.0 0.0 0.0 0.0 0.0 0.0
0.3870079320000832 34.258502846849424 64.723561178404 -0.6450132200001386 -0.7641714114156973 0.0 -0.0 -0.0 -1.0 0.0 0.0 0.0 0.0 0.0 0.0
0.5813231215355711 33.94853763283472 64.31087109650132 -0.9688718692259517 -0.24756272139119884 0.0 -0.0 -0.0 -1.0 0.0 0.0 0.0 0.0 0.0 0.0
0.16202419731491685 34.377709407474434 77.56280817093193 -0.27004032885819473 -0.9628490124573879 0.0 -0.0 -0.0 -1.0 0.0 0.0 0.0 0.0 0.0 0.0
0.4554870548168294 34.19055286824487 77.17304531580162 -0.7591450913613822 -0.6509214470747815 0.0 -0.0 -0.0 -1.0 0.0 0.0 0.0 0.0 0.0 0.0
0.5956683725131435 33.871966589383874 76.7832824606713 -0.9927806208552391 -0.11994431563977836 0.0 -0.0 -0.0 -1.0 0.0 0.0 0.0 0.0 0.0 0.0
0.5353940144954092 33.529161950157494 76.39351960554099 -0.8923233574923486 0.4513967497375131 0.0 -0.0 -0.0 -1.0 0.0 0.0 0.0 0.0 0.0 0.0
0.2949476448327789 33.27750034755265 76.00375675041067 -0.4915794080546314 0.8708327540789143 0.0 -0.0 -0.0 -1.0 0.0 0.0 0.0 0.0 0.0 0.0
-0.04475517720078415 33.20167151654486 75.61399389528036 0.07459196200130691 0.9972141390919024 0.0 -0.0 -0.0 -1.0 0.0 0.0 0.0 0.0 0.0 0.0
-0.36939688519595293 33.3271935478364 75.22423104015004 0.6156614753265881 0.7880107536060008 0.0 -0.0 -0.0 -1.0 0.0 0.0 0.0 0.0 0.0 0.0
-0.5697283130998522 33.611825481925955 74.83446818501973 0.9495471884997534 0.3136241967900787 0.0 -0.0 -0.0 -1.0 0.0 0.0 0.0 0.0 0.0 0.0
-0.5783334730905831 33.95978233288755 74.44470532988942 0.9638891218176384 -0.2663038881459112 0.0 -0.0 -0.0 -1.0 0.0 0.0 0.0 0.0 0.0 0.0
-0.39231653715348763 34.253968869721156 74.0549424747591 0.6538608952558126 -0.7566147828685846 0.0 -0.0 -0.0 -1.0 0.0 0.0 0.0 0.0 0.0 0.0
-0.07427634771192179 34.39538476985105 73.66517961962879 0.12379391285320296 -0.9923079497517401 0.0 -0.0 -0.0 -1.0 0.0 0.0 0.0 0.0 0.0 0.0
0.268759487221694 34.33644043287987 73.27541676449847 -0.44793247870282327 -0.8940673881331055 0.0 -0.0 -0.0 -1.0 0.0 0.0 0.0 0.0 0.0 0.0
0.5213517681551398 34.09697194116872 72.88565390936816 -0.8689196135918996 -0.4949532352811851 0.0 -0.0 -0.0 -1.0 0.0 0.0 0.0 0.0 0.0 0.0
0.5984975661247004 33.757565776278895 72.49589105423784 -0.9974959435411671 0.07072370620184587 0.0 -0.0 -0.0 -1.0 0.0 0.0 0.0 0.0 0.0 0.0
0.47423560171034645 33.43243967288291 72.10612819910753 -0.790392669517244 0.6126005451951647 0.0 -0.0 -0.0 -1.0 0.0 0.0 0.0 0.0 0.0 0.0
0.190382793841553 33.23100580687578 71.71636534397722 -0.31730465640258826 0.9483236552070415 0.0 -0.0 -0.0 -1.0 0.0 0.0 0.0 0.0 0.0 0.0
-0.18416482629910552 31.771037053748902 71.71636534397754 0.30694137716517583 -0.9517284229148308 0.0 0.0 0.0 1.0 0.0 0.0 0.0 0.0 0.0 0.0
-0.47322828090847346 31.56885633266682 72.10612819910786 0.7887138015141223 -0.6147605544446939 0.0 0.0 0.0 1.0 0.0 0.0 0.0 0.0 0.0 0.0
-0.5987194274976567 31.239179677600518 72.49589105423817 0.9978657124960945 -0.06529946266752545 0.0 0.0 0.0 1.0 0.0 0.0 0.0 0.0 0.0 0.0
-0.5172619986037603 30.895960488093333 72.88565390936849 0.8621033310062671 0.5067325198444486 0.0 0.0 0.0 1.0 0.0 0.0 0.0 0.0 0.0 0.0
-0.25701191851766936 30.657833167982524 73.2754167644988 0.4283531975294489 0.9036113866957979 0.0 0.0 0.0 1.0 0.0 0.0 0.0 0.0 0.0 0.0
0.09207484863185118 30.607106904872875 73.66517961962911 -0.15345808105308528 0.9881551585452107 0.0 0.0 0.0 1.0 0.0 0.0 0.0 0.0 0.0 0.0
0.40933575898260205 30.761315333732604 74.05494247475943 -0.6822262649710034 0.7311411104456651 0.0 0.0 0.0 1.0 0.0 0.0 0.0 0.0 0.0 0.0
0.5851089401481057 31.06715600066709 74.44470532988974 -0.9751815669135093 0.2214066655548535 0.0 0.0 0.0 1.0 0.0 0.0 0.0 0.0 0.0 0.0
-0.5851089401481134 33.93284399933289 99.38952805822949 0.9751815669135222 -0.2214066655548073 0.0 -0.0 -0.0 -1.0 0.0 0.0 0.0 0.0 0.0 0.0
-0.4100188770319832 34.23804625381053 98.99976520309917 0.6833647950533053 -0.730077089684209 0.0 -0.0 -0.0 -1.0 0.0 0.0 0.0 0.0 0.0 0.0
-0.09392224427854273 34.392603250100514 98.61000234796886 0.1565370737975712 -0.987672083500847 0.0 -0.0 -0.0 -1.0 0.0 0.0 0.0 0.0 0.0 0.0
0.25447449517784293 34.3433624308912 98.22023949283854 -0.4241241586297382 -0.9056040514853204 0.0 -0.0 -0.0 -1.0 0.0 0.0 0.0 0.0 0.0 0.0
0.5153567867996356 34.10725784334913 97.83047663770823 -0.8589279779993925 -0.512096405581884 0.0 -0.0 -0.0 -1.0 0.0 0.0 0.0 0.0 0.0 0.0
0.5990065247108465 33.765486475783575 97.44071378257792 -0.9983442078514106 0.05752254036071053 0.0 -0.0 -0.0 -1.0 0.0 0.0 0.0 0.0 0.0 0.0
0.47665634415182867 33.43558439992254 97.0509509274476 -0.7944272402530477 0.6073593334624376 0.0 -0.0 -0.0 -1.0 0.0 0.0 0.0 0.0 0.0 0.0
0.19038279384154988 33.23100580687578 96.66118807231729 -0.3173046564025831 0.9483236552070441 0.0 -0.0 -0.0 -1.0 0.0 0.0 0.0 0.0 0.0 0.0
-0.18416482629910305 31.771037053748902 96.66118807231773 0.3069413771651717 -0.951728422914832 0.0 0.0 0.0 1.0 0.0 0.0 0.0 0.0 0.0 0.0
-0.4701980053855327 31.57271146444867 97.05095092744804 0.7836633423092211 -0.6211857740811085 0.0 0.0 0.0 1.0 0.0 0.0 0.0 0.0 0.0 0.0
-0.5979990821172666 31.248960165307206 97.44071378257836 0.9966651368621109 -0.08160027551200599 0.0 0.0 0.0 1.0 0.0 0.0 0.0 0.0 0.0 0.0
-0.5245601474371935 30.908732679964487 97.83047663770867 0.8742669123953224 0.4854455333925269 0.0 0.0 0.0 1.0 0.0 0.0 0.0 0.0 0.0 0.0
-0.27459503869898144 30.66652313572011 98.22023949283899 0.4576583978316357 0.889128107133154 0.0 0.0 0.0 1.0 0.0 0.0 0.0 0.0 0.0 0.0
0.06777741709695109 30.60384043936907 98.6100023479693 -0.11296236182825181 0.9935992677182226 0.0 0.0 0.0 1.0 0.0 0.0 0.0 0.0 0.0 0.0
0.3873412623148183 30.741778714474805 98.99976520309961 -0.6455687705246971 0.7637021425419965 0.0 0.0 0.0 1.0 0.0 0.0 0.0 0.0 0.0 0.0
0.5765561448344249 31.033918658923806 99.38952805822993 -0.9609269080573746 0.27680223512699276 0.0 0.0 0.0 1.0 0.0 0.0 0.0 0.0 0.0 0.0
0.5717470419739425 31.381948674065104 99.77929091336024 -0.9529117366232374 -0.3032477901085033 0.0 0.0 0.0 1.0 0.0 0.0 0.0 0.0 0.0 0.0
0.3745323239674819 31.668748907522485 100.16905376849056 -0.6242205399458031 -0.7812481792041341 0.0 0.0 0.0 1.0 0.0 0.0 0.0 0.0 0.0 0.0
0.051279136332523616 31.797804692334374 100.55881662362087 -0.08546522722087269 -0.9963411538906186 0.0 0.0 0.0 1.0 0.0 0.0 0.0 0.0 0.0 0.0
-0.28923062290821017 31.725685882226387 100.94857947875118 0.4820510381803502 -0.8761431370439714 0.0 0.0 0.0 1.0 0.0 0.0 0.0 0.0 0.0 0.0
-0.5324078350008559 31.476662063228236 101.3383423338815 0.887346391668093 -0.4611034387137229 0.0 0.0 0.0 1.0 0.0 0.0 0.0 0.0 0.0 0.0
-0.596417951364921 31.13453529737582 101.72810518901181 0.9940299189415349 0.1091078377069693 0.0 0.0 0.0 1.0 0.0 0.0 0.0 0.0 0.0 0.0
-0.45972014203463385 30.81443886216625 102.11786804414213 0.7662002367243896 0.6426018963895874 0.0 0.0 0.0 1.0 0.0 0.0 0.0 0.0 0.0 0.0
-0.16831626475900263 30.624092338115236 102.50763089927244 0.280527107931671 0.9598461031412782 0.0 0.0 0.0 1.0 0.0 0.0 0.0 0.0 0.0 0.0
-0.11234306682784125 31.789388696308066 79.90138530171414 0.18723844471306872 -0.9823144938467706 0.0 0.0 0.0 1.0 0.0 0.0 0.0 0.0 0.0 0.0
-0.4164182181798999 31.631967438087504 80.29114815684446 0.6940303636331664 -0.719945730145836 0.0 0.0 0.0 1.0 0.0 0.0 0.0 0.0 0.0 0.0
-0.5848761925762721 31.333865004229956 80.68091101197477 0.9747936542937866 -0.22310834038325794 0.0 0.0 0.0 1.0 0.0 0.0 0.0 0.0 0.0 0.0
-0.5628543689165535 30.992166029264826 81.07067386710509 0.9380906148609223 0.3463899512252959 0.0 0.0 0.0 1.0 0.0 0.0 0.0 0.0 0.0 0.0
-0.35752471380969963 30.71815346943732 81.4604367222354 0.595874523016166 0.8030775509378051 0.0 0.0 0.0 1.0 0.0 0.0 0.0 0.0 0.0 0.0
-0.035758048356160595 30.60106647950064 81.85019957736571 0.059596747260267646 0.9982225341656048 0.0 0.0 0.0 1.0 0.0 0.0 0.0 0.0 0.0 0.0
0.29765413441576916 30.679037413756806 82.23996243249603 -0.4960902240262819 0.8682709770719966 0.0 0.0 0.0 1.0 0.0 0.0 0.0 0.0 0.0 0.0
0.5341276827660517 30.926673055658668 82.62972528762634 -0.890212804610086 0.45554490723555574 0.0 0.0 0.0 1.0 0.0 0.0 0.0 0.0 0.0 0.0
0.5966489751674352 31.2633245642042 83.01948814275666 -0.9944149586123918 -0.10554094034033129 0.0 0.0 0.0 1.0 0.0 0.0 0.0 0.0 0.0 0.0
0.464856363630173 31.57935281888044 83.40925099788697 -0.7747606060502883 -0.632254698134064 0.0 0.0 0.0 1.0 0.0 0.0 0.0 0.0 0.0 0.0
0.1816714619069549 31.771835185983335 83.79901385301729 -0.3027857698449248 -0.9530586433055537 0.0 0.0 0.0 1.0 0.0 0.0 0.0 0.0 0.0 0.0
-0.12645367392596132 33.21347679640902 83.79901385301696 0.21075612320993553 0.9775386726516387 0.0 -0.0 -0.0 -1.0 0.0 0.0 0.0 0.0 0.0 0.0
-0.43184628866422625 33.383456145205656 83.40925099788664 0.7197438144403769 0.6942397579905846 0.0 -0.0 -0.0 -1.0 0.0 0.0 0.0 0.0 0.0 0.0
-0.5907019079849087 33.69477996434618 83.01948814275633 0.9845031799748478 0.17536672608970533 0.0 -0.0 -0.0 -1.0 0.0 0.0 0.0 0.0 0.0 0.0
-0.5491165716792606 34.04180775568046 82.62972528762602 0.915194286132101 -0.4030129261340925 0.0 -0.0 -0.0 -1.0 0.0 0.0 0.0 0.0 0.0 0.0
-0.3212012965502941 34.30678370839483 82.2399624324957 0.5353354942504901 -0.8446395139913789 0.0 -0.0 -0.0 -1.0 0.0 0.0 0.0 0.0 0.0 0.0
0.01570616898582145 34.399794394985314 81.85019957736539 -0.026176948309702408 -0.9996573249755141 0.0 -0.0 -0.0 -1.0 0.0 0.0 0.0 0.0 0.0 0.0
0.3472841113255651 34.289278801932824 81.46043672223507 -0.5788068522092751 -0.8154646698880337 0.0 -0.0 -0.0 -1.0 0.0 0.0 0.0 0.0 0.0 0.0
0.5610192666233619 34.01273782568549 81.07067386710476 -0.9350321110389364 -0.35456304280914475 0.0 -0.0 -0.0 -1.0 0.0 0.0 0.0 0.0 0.0 0.0
0.5843855803672514 33.66400921553711 80.68091101197444 -0.9739759672787522 0.22665130743816203 0.0 -0.0 -0.0 -1.0 0.0 0.0 0.0 0.0 0.0 0.0
0.4094542373748565 33.36142591561314 80.29114815684413 -0.682423728958094 0.7309568073114437 0.0 -0.0 -0.0 -1.0 0.0 0.0 0.0 0.0 0.0 0.0
0.09558412083991284 33.20766253212948 79.90138530171382 -0.1593068680665214 0.9872291131175404 0.0 -0.0 -0.0 -1.0 0.0 0.0 0.0 0.0 0.0 0.0
-0.25072024428111167 33.25489509348418 79.5116224465835 0.41786707380185273 0.9085081775263701 0.0 -0.0 -0.0 -1.0 0.0 0.0 0.0 0.0 0.0 0.0
-0.5119485250366579 33.48709632838077 79.12185959145319 0.8532475417277631 0.5215061193653806 0.0 -0.0 -0.0 -1.0 0.0 0.0 0.0 0.0 0.0 0.0
-0.5994589792493791 33.82547414762649 78.73209673632287 0.9990982987489649 -0.042456912710808536 0.0 -0.0 -0.0 -1.0 0.0 0.0 0.0 0.0 0.0 0.0
-0.48355696934898273 34.15520790727971 78.34233388119256 0.8059282822483045 -0.5920131787995149 0.0 -0.0 -0.0 -1.0 0.0 0.0 0.0 0.0 0.0 0.0
-0.2035711470791187 34.36441012400284 77.95257102606224 0.3392852451318644 -0.9406835400047243 0.0 -0.0 -0.0 -1.0 0.0 0.0 0.0 0.0 0.0 0.0
0.14896034362422494 35.81878505178604 77.95257102606263 -0.2482672393737082 0.9686915803565981 0.0 0.0 0.0 1.0 0.0 0.0 0.0 0.0 0.0 0.0
0.44701128387138805 35.9997739237735 78.34233388119294 -0.7450188064523133 0.66704346037749 0.0 0.0 0.0 1.0 0.0 0.0 0.0 0.0 0.0 0.0
0.5940825056153085 36.315940636917475 78.73209673632326 -0.9901375093588474 0.14009893847086774 0.0 0.0 0.0 1.0 0.0 0.0 0.0 0.0 0.0 0.0
0.5405001584186587 36.66049871160796 79.12185959145357 -0.900833597364431 -0.4341645193465995 0.0 0.0 0.0 1.0 0.0 0.0 0.0 0.0 0.0 0.0
0.30436187871341014 36.91707238060647 79.51162244658389 -0.5072697978556835 -0.8617873010107886 0.0 0.0 0.0 1.0 0.0 0.0 0.0 0.0 0.0 0.0
-0.03457575400434532 36.9990029359152 79.9013853017142 0.05762625667390886 -0.9983382265253387 0.0 0.0 0.0 1.0 0.0 0.0 0.0 0.0 0.0 0.0
-0.3618352976112332 36.87861802870618 80.29114815684451 0.6030588293520552 -0.7976967145103047 0.0 0.0 0.0 1.0 0.0 0.0 0.0 0.0 0.0 0.0
-0.566883627879715 36.59657810773821 80.68091101197483 0.9448060464661915 -0.3276301795636825 0.0 0.0 0.0 1.0 0.0 0.0 0.0 0.0 0.0 0.0
0.16202419731491607 39.57770940747444 90.03521953510194 -0.2700403288581934 -0.9628490124573907 0.0 -0.0 -0.0 -1.0 0.0 0.0 0.0 0.0 0.0 0.0
0.4714987165516672 39.371064630880035 89.61761647603375 -0.7858311942527786 -0.6184410514667227 0.0 -0.0 -0.0 -1.0 0.0 0.0 0.0 0.0 0.0 0.0
0.5996079254886815 39.02168722414614 89.20001341696555 -0.9993465424811356 -0.03614537357690001 0.0 -0.0 -0.0 -1.0 0.0 0.0 0.0 0.0 0.0 0.0
0.49707371240374076 38.66396767352356 88.78241035789735 -0.8284561873395678 0.5600538774607322 0.0 -0.0 -0.0 -1.0 0.0 0.0 0.0 0.0 0.0 0.0
0.20333658629439574 38.43550532980891 88.36480729882915 -0.33889431049065954 0.9408244503184823 0.0 -0.0 -0.0 -1.0 0.0 0.0 0.0 0.0 0.0 0.0
-0.16861539337443113 38.42417984655173 87.94720423976095 0.28102565562405185 0.959700255747119 0.0 -0.0 -0.0 -1.0 0.0 0.0 0.0 0.0 0.0 0.0
-0.4757082714865843 38.63434765084954 87.52960118069275 0.792847119144307 0.6094205819174364 0.0 -0.0 -0.0 -1.0 0.0 0.0 0.0 0.0 0.0 0.0
-0.5998166042720662 38.98516621290659 87.11199812162455 0.9996943404534434 0.024722978489019887 0.0 -0.0 -0.0 -1.0 0.0 0.0 0.0 0.0 0.0 0.0
-0.4932012452682047 39.34169069590186 86.69439506255635 0.8220020754470077 -0.5694844931697663 0.0 -0.0 -0.0 -1.0 0.0 0.0 0.0 0.0 0.0 0.0
-0.1968725450648605 39.56678144023926 86.27679200348815 0.3281209084414341 -0.9446357337320993 0.0 -0.0 -0.0 -1.0 0.0 0.0 0.0 0.0 0.0 0.0
0.1751845696001902 39.573855701874606 85.85918894441996 -0.2919742826669836 -0.9564261697910162 0.0 -0.0 -0.0 -1.0 0.0 0.0 0.0 0.0 0.0 0.0
0.47985570269219724 39.36019231612263 85.44158588535176 -0.7997595044869953 -0.6003205268710451 0.0 -0.0 -0.0 -1.0 0.0 0.0 0.0 0.0 0.0 0.0
0.5999469517616951 39.007978412865675 85.02398282628356 -0.9999115862694916 -0.013297354776129089 0.0 -0.0 -0.0 -1.0 0.0 0.0 0.0 0.0 0.0 0.0
0.489264369959656 38.65269555676901 84.60637976721536 -0.8154406165994266 0.5788407387183111 0.0 -0.0 -0.0 -1.0 0.0 0.0 0.0 0.0 0.0 0.0
0.19038279384155374 38.431005806875774 84.18877670814716 -0.31730465640258954 0.9483236552070435 0.0 -0.0 -0.0 -1.0 0.0 0.0 0.0 0.0 0.0 0.0
-0.1841648262991112 36.971037053748894 84.18877670814766 0.3069413771651853 -0.9517284229148275 0.0 0.0 0.0 1.0 0.0 0.0 0.0 0.0 0.0 0.0
-0.4854468325330029 36.75262072086546 84.60637976721586 0.8090780542216714 -0.5877012014424332 0.0 0.0 0.0 1.0 0.0 0.0 0.0 0.0 0.0 0.0
-0.5999982871754044 36.39856633805135 85.02398282628405 0.9999971452923405 0.0023894365810749885 0.0 0.0 0.0 1.0 0.0 0.0 0.0 0.0 0.0 0.0
-0.4837561644169362 36.04506342342805 85.44158588535225 0.8062602740282269 0.5915609609532511 0.0 0.0 0.0 1.0 0.0 0.0 0.0 0.0 0.0 0.0
-0.18143381749464682 35.828089368983825 85.85918894442045 0.30238969582441133 0.9531843850269607 0.0 0.0 0.0 1.0 0.0 0.0 0.0 0.0 0.0 0.0
0.1906783283255927 35.83110477668822 86.27679200348865 -0.3177972138759878 0.9481587055196323 0.0 0.0 0.0 1.0 0.0 0.0 0.0 0.0 0.0 0.0
0.4894447088866458 36.052949748677705 86.69439506255685 -0.8157411814777429 0.5784170855371591 0.0 0.0 0.0 1.0 0.0 0.0 0.0 0.0 0.0 0.0
0.5999427264901008 36.408290050158236 87.11199812162505 -0.9999045441501678 -0.013816750263723088 0.0 0.0 0.0 1.0 0.0 0.0 0.0 0.0 0.0 0.0
0.4796685385025698 36.76044152531418 87.52960118069325 -0.7994475641709495 -0.6007358755236285 0.0 0.0 0.0 1.0 0.0 0.0 0.0 0.0 0.0 0.0
0.17488646051952728 36.973946622890104 87.94720423976145 -0.29147743419921207 -0.9565777048168376 0.0 0.0 0.0 1.0 0.0 0.0 0.0 0.0 0.0 0.0
-0.19716692927390705 36.96667909966814 88.36480729882965 0.32861154878984505 -0.9444651661135757 0.0 0.0 0.0 1.0 0.0 0.0 0.0 0.0 0.0 0.0
-0.4933786676411494 36.74143445976738 88.78241035789785 0.8222977794019155 -0.5690574329456416 0.0 0.0 0.0 1.0 0.0 0.0 0.0 0.0 0.0 0.0
-0.5998088180404797 36.384854644247014 89.20001341696604 0.9996813634007993 0.025242259588312277 0.0 0.0 0.0 1.0 0.0 0.0 0.0 0.0 0.0 0.0
-0.47551827167942046 36.034100596749575 89.61761647603424 0.792530452799034 0.6098323387507119 0.0 0.0 0.0 1.0 0.0 0.0 0.0 0.0 0.0 0.0
-0.16831626475899358 35.82409233811523 90.03521953510244 0.2805271079316559 0.9598461031412826 0.0 0.0 0.0 1.0 0.0 0.0 0.0 0.0 0.0 0.0
0.1620241973149176 34.377709407474434 90.03521953510194 -0.27004032885819595 -0.9628490124573876 0.0 -0.0 -0.0 -1.0 0.0 0.0 0.0 0.0 0.0 0.0
0.49480500246552156 34.13936412529185 89.58049620411659 -0.8246750041092025 -0.5656068754864072 0.0 -0.0 -0.0 -1.0 0.0 0.0 0.0 0.0 0.0 0.0
0.5972931990554556 33.74307167346476 89.12577287313123 -0.9954886650924258 0.09488054422540615 0.0 -0.0 -0.0 -1.0 0.0 0.0 0.0 0.0 0.0 0.0
0.42178863445536297 33.373274856793884 88.67104954214587 -0.7029810574256048 0.7112085720102 0.0 -0.0 -0.0 -1.0 0.0 0.0 0.0 0.0 0.0 0.0
0.04997480781069979 33.202084856702655 88.2163262111605 -0.0832913463511663 0.9965252388289116 0.0 -0.0 -0.0 -1.0 0.0 0.0 0.0 0.0 0.0 0.0
-0.3450983407803823 33.309177083674136 87.76160288017515 0.5751639013006371 0.8180381938764476 0.0 -0.0 -0.0 -1.0 0.0 0.0 0.0 0.0 0.0 0.0
-0.5795554957734388 33.64470857293847 87.30687954918979 0.9659258262890645 0.25881904510255305 0.0 -0.0 -0.0 -1.0 0.0 0.0 0.0 0.0 0.0 0.0
-0.5867976866716982 31.074826221129403 93.54308523127521 0.9779961444528302 0.20862296478433306 0.0 0.0 0.0 1.0 0.0 0.0 0.0 0.0 0.0 0.0
-0.4139612745982103 30.765677466468727 93.93284808640553 0.6899354576636837 0.7238708892187955 0.0 0.0 0.0 1.0 0.0 0.0 0.0 0.0 0.0 0.0
-0.09687617223064675 30.607872473825157 94.32261094153584 0.1614602870510779 0.9868792102914062 0.0 0.0 0.0 1.0 0.0 0.0 0.0 0.0 0.0 0.0
0.2539663413308441 30.656399873554996 94.71237379666616 -0.4232772355514068 0.9060002107416779 0.0 0.0 0.0 1.0 0.0 0.0 0.0 0.0 0.0 0.0
0.5163119003129251 30.894349837894275 95.10213665179647 -0.8605198338548751 0.5094169368428811 0.0 0.0 0.0 1.0 0.0 0.0 0.0 0.0 0.0 0.0
0.5987437331241893 31.23880646910648 95.49189950692679 -0.9979062218736486 -0.06467744851079144 0.0 0.0 0.0 1.0 0.0 0.0 0.0 0.0 0.0 0.0
0.472537694171293 31.56974062204102 95.8816623620571 -0.7875628236188216 -0.616234370068365 0.0 0.0 0.0 1.0 0.0 0.0 0.0 0.0 0.0 0.0
0.18167146190695677 31.771835185983335 96.27142521718741 -0.3027857698449279 -0.9530586433055522 0.0 0.0 0.0 1.0 0.0 0.0 0.0 0.0 0.0 0.0
-0.12645367392596238 33.21347679640902 96.27142521718697 0.21075612320993725 0.9775386726516387 0.0 -0.0 -0.0 -1.0 0.0 0.0 0.0 0.0 0.0 0.0
-0.4318462886642271 33.383456145205656 95.88166236205666 0.7197438144403784 0.6942397579905837 0.0 -0.0 -0.0 -1.0 0.0 0.0 0.0 0.0 0.0 0.0
-0.5907019079849092 33.69477996434618 95.49189950692634 0.9845031799748485 0.17536672608970377 0.0 -0.0 -0.0 -1.0 0.0 0.0 0.0 0.0 0.0 0.0
-0.5491165716792604 34.04180775568046 95.10213665179603 0.9151942861321006 -0.4030129261340941 0.0 -0.0 -0.0 -1.0 0.0 0.0 0.0 0.0 0.0 0.0
-0.32120129655029345 34.30678370839483 94.71237379666572 0.535335494250489 -0.84463951399138 0.0 -0.0 -0.0 -1.0 0.0 0.0 0.0 0.0 0.0 0.0
0.015706168985822378 34.399794394985314 94.3226109415354 -0.026176948309703962 -0.9996573249755143 0.0 -0.0 -0.0 -1.0 0.0 0.0 0.0 0.0 0.0 0.0
0.3472841113255659 34.289278801932824 93.93284808640509 -0.5788068522092764 -0.8154646698880329 0.0 -0.0 -0.0 -1.0 0.0 0.0 0.0 0.0 0.0 0.0
0.5610192666233623 34.01273782568549 93.54308523127477 -0.935032111038937 -0.3545630428091434 0.0 -0.0 -0.0 -1.0 0.0 0.0 0.0 0.0 0.0 0.0
0.5843855803672513 33.66400921553711 93.15332237614446 -0.973975967278752 0.22665130743816347 0.0 -0.0 -0.0 -1.0 0.0 0.0 0.0 0.0 0.0 0.0
0.40945423737485587 33.36142591561314 92.76355952101414 -0.682423728958093 0.7309568073114447 0.0 -0.0 -0.0 -1.0 0.0 0.0 0.0 0.0 0.0 0.0
0.09558412083991198 33.20766253212948 92.37379666588383 -0.15930686806651995 0.9872291131175406 0.0 -0.0 -0.0 -1.0 0.0 0.0 0.0 0.0 0.0 0.0
-0.25072024428111245 33.25489509348418 91.98403381075352 0.41786707380185406 0.9085081775263695 0.0 -0.0 -0.0 -1.0 0.0 0.0 0.0 0.0 0.0 0.0
-0.5119485250366583 33.48709632838078 91.5942709556232 0.8532475417277638 0.5215061193653795 0.0 -0.0 -0.0 -1.0 0.0 0.0 0.0 0.0 0.0 0.0
-0.5994589792493791 33.82547414762649 91.20450810049289 0.9990982987489649 -0.04245691271080987 0.0 -0.0 -0.0 -1.0 0.0 0.0 0.0 0.0 0.0 0.0
-0.48355696934898235 34.15520790727972 90.81474524536257 0.8059282822483038 -0.592013178799516 0.0 -0.0 -0.0 -1.0 0.0 0.0 0.0 0.0 0.0 0.0
-0.20357114707911803 34.36441012400284 90.42498239023226 0.3392852451318633 -0.9406835400047248 0.0 -0.0 -0.0 -1.0 0.0 0.0 0.0 0.0 0.0 0.0
0.14896034362422306 35.81878505178604 90.42498239023276 -0.24826723937370504 0.9686915803565984 0.0 0.0 0.0 1.0 0.0 0.0 0.0 0.0 0.0 0.0
0.44701128387138667 35.9997739237735 90.81474524536307 -0.745018806452311 0.6670434603774921 0.0 0.0 0.0 1.0 0.0 0.0 0.0 0.0 0.0 0.0
0.5940825056153081 36.315940636917475 91.20450810049338 -0.9901375093588466 0.14009893847087074 0.0 0.0 0.0 1.0 0.0 0.0 0.0 0.0 0.0 0.0
0.5405001584186594 36.66049871160796 91.5942709556237 -0.9008335973644321 -0.4341645193465965 0.0 0.0 0.0 1.0 0.0 0.0 0.0 0.0 0.0 0.0
0.30436187871341175 36.91707238060647 91.98403381075401 -0.5072697978556862 -0.8617873010107868 0.0 0.0 0.0 1.0 0.0 0.0 0.0 0.0 0.0 0.0
-0.03457575400434336 36.9990029359152 92.37379666588433 0.057626256673905585 -0.9983382265253387 0.0 0.0 0.0 1.0 0.0 0.0 0.0 0.0 0.0 0.0
-0.3618352976112315 36.878618028706185 92.76355952101464 0.6030588293520525 -0.7976967145103065 0.0 0.0 0.0 1.0 0.0 0.0 0.0 0.0 0.0 0.0
-0.5668836278797141 36.59657810773821 93.15332237614496 0.9448060464661902 -0.32763017956368556 0.0 0.0 0.0 1.0 0.0 0.0 0.0 0.0 0.0 0.0
-0.5851089401481151 39.132843999332884 99.38952805822949 0.975181566913525 -0.22140666555480393 0.0 -0.0 -0.0 -1.0 0.0 0.0 0.0 0.0 0.0 0.0
-0.41001887703198575 39.438046253810526 98.99976520309917 0.6833647950533095 -0.7300770896842079 0.0 -0.0 -0.0 -1.0 0.0 0.0 0.0 0.0 0.0 0.0
-0.0939222442785451 39.59260325010051 98.61000234796886 0.15653707379757514 -0.9876720835008486 0.0 -0.0 -0.0 -1.0 0.0 0.0 0.0 0.0 0.0 0.0
0.2544744951778415 39.54336243089119 98.22023949283854 -0.4241241586297358 -0.9056040514853241 0.0 -0.0 -0.0 -1.0 0.0 0.0 0.0 0.0 0.0 0.0
0.5153567867996356 39.307257843349134 97.83047663770823 -0.8589279779993925 -0.5120964055818883 0.0 -0.0 -0.0 -1.0 0.0 0.0 0.0 0.0 0.0 0.0
0.5990065247108479 38.96548647578358 97.44071378257792 -0.9983442078514131 0.057522540360707086 0.0 -0.0 -0.0 -1.0 0.0 0.0 0.0 0.0 0.0 0.0
0.47665634415183106 38.635584399922536 97.0509509274476 -0.7944272402530517 0.6073593334624361 0.0 -0.0 -0.0 -1.0 0.0 0.0 0.0 0.0 0.0 0.0
0.19038279384155235 38.431005806875774 96.66118807231729 -0.3173046564025872 0.9483236552070451 0.0 -0.0 -0.0 -1.0 0.0 0.0 0.0 0.0 0.0 0.0
-0.18416482629910932 36.971037053748894 96.66118807231778 0.30694137716518216 -0.9517284229148282 0.0 0.0 0.0 1.0 0.0 0.0 0.0 0.0 0.0 0.0
-0.46088631302192956 36.78416637862917 97.0509509274481 0.7681438550365491 -0.6402772977152895 0.0 0.0 0.0 1.0 0.0 0.0 0.0 0.0 0.0 0.0
-0.5948669168241336 36.4783157153332 97.44071378257841 0.9914448613735558 -0.13052619222200312 0.0 0.0 0.0 1.0 0.0 0.0 0.0 0.0 0.0 0.0
-0.5446115680093169 36.148209928729436 97.83047663770873 0.9076859466821946 0.4196501187842713 0.0 0.0 0.0 1.0 0.0 0.0 0.0 0.0 0.0 0.0
-0.3256848269877798 35.89608592650141 98.22023949283904 0.5428080449796329 0.8398567891643156 0.0 0.0 0.0 1.0 0.0 0.0 0.0 0.0 0.0 0.0
-0.005890391603030288 35.800028914624406 98.61000234796936 0.009817319338383812 0.9999518089593183 0.0 0.0 0.0 1.0 0.0 0.0 0.0 0.0 0.0 0.0
0.3157283541906177 35.88978866500235 98.99976520309967 -0.5262139236510294 0.8503522249960858 0.0 0.0 0.0 1.0 0.0 0.0 0.0 0.0 0.0 0.0
0.5395630201213919 36.137565727624064 99.38952805822998 -0.8992717002023196 0.4373904539598853 0.0 0.0 0.0 1.0 0.0 0.0 0.0 0.0 0.0 0.0
0.5962898772338617 36.46662118513227 99.7792909133603 -0.9938164620564361 -0.11103530855378074 0.0 0.0 0.0 1.0 0.0 0.0 0.0 0.0 0.0 0.0
0.46834007733105293 36.77504342677288 100.16905376849061 -0.7805667955517548 -0.6250723779548015 0.0 0.0 0.0 1.0 0.0 0.0 0.0 0.0 0.0 0.0
0.19534089267430088 36.96731114535959 100.55881662362093 -0.3255681544571681 -0.9455185755993157 0.0 0.0 0.0 1.0 0.0 0.0 0.0 0.0 0.0 0.0
-0.17542302283363617 36.97378285357782 100.94857947875124 0.2923717047227269 -0.9563047559630413 0.0 0.0 0.0 1.0 0.0 0.0 0.0 0.0 0.0 0.0
-0.48341485771009424 36.75540128776515 101.33834233388156 0.8056914295168236 -0.5923354796085938 0.0 0.0 0.0 1.0 0.0 0.0 0.0 0.0 0.0 0.0
-0.5999885372195322 36.396291198958124 101.72810518901187 0.9999808953658869 0.006181335069785299 0.0 0.0 0.0 1.0 0.0 0.0 0.0 0.0 0.0 0.0
-0.47898429125942493 36.03864968697023 102.11786804414218 0.7983071520990415 0.6022505217162735 0.0 0.0 0.0 1.0 0.0 0.0 0.0 0.0 0.0 0.0
-0.16831626475899503 35.82409233811523 102.5076308992725 0.28052710793165836 0.9598461031412824 0.0 0.0 0.0 1.0 0.0 0.0 0.0 0.0 0.0 0.0
0.16202419731491816 34.377709407474434 102.507630899272 -0.2700403288581969 -0.962849012457388 0.0 -0.0 -0.0 -1.0 0.0 0.0 0.0 0.0 0.0 0.0
0.46738397384571995 34.17623426344791 102.11786804414169 -0.7789732897428665 -0.6270571057465074 0.0 -0.0 -0.0 -1.0 0.0 0.0 0.0 0.0 0.0 0.0
0.5989848949627712 33.834886897346166 101.72810518901137 -0.9983081582712852 -0.05814482891027428 0.0 -0.0 -0.0 -1.0 0.0 0.0 0.0 0.0 0.0 0.0
0.5079018226547237 33.48056966558573 101.33834233388106 -0.8465030377578728 0.5323838906904524 0.0 -0.0 -0.0 -1.0 0.0 0.0 0.0 0.0 0.0 0.0
0.2279966162865683 33.24500671809302 100.94857947875074 -0.3799943604776138 0.9249888031782977 0.0 -0.0 -0.0 -1.0 0.0 0.0 0.0 0.0 0.0 0.0
-0.13667065575147103 33.21577304764632 100.55881662362043 0.22778442625245165 0.9737115872561298 0.0 -0.0 -0.0 -1.0 0.0 0.0 0.0 0.0 0.0 0.0
-0.41742232360818765 33.36900277987725 100.16905376849012 0.6957038726803126 0.718328700204597 0.0 -0.0 -0.0 -1.0 0.0 0.0 0.0 0.0 0.0 0.0
-0.5795554957734395 33.64470857293848 99.7792909133598 0.9659258262890655 0.2588190451025516 0.0 -0.0 -0.0 -1.0 0.0 0.0 0.0 0.0 0.0 0.0
0.14896034362422814 35.81878505178604 15.590514205212493 -0.24826723937371353 0.9686915803565987 0.0 0.0 0.0 1.0 0.0 0.0 0.0 0.0 0.0 0.0
0.46793068985556596 36.02444591668935 15.980277060342805 -0.7798844830926098 0.6259234721844056 0.0 0.0 0.0 1.0 0.0 0.0 0.0 0.0 0.0 0.0
0.5996787524858052 36.38036855030641 16.370039915473118 -0.9994645874763418 0.03271908282265268 0.0 0.0 0.0 1.0 0.0 0.0 0.0 0.0 0.0 0.0
0.4914912265738495 36.74414586180998 16.75980277060343 -0.8191520442897491 -0.5735764363499731 0.0 0.0 0.0 1.0 0.0 0.0 0.0 0.0 0.0 0.0
0.18665468446365327 36.970228049790414 17.14956562573374 -0.3110911407727554 -0.9503800829840215 0.0 0.0 0.0 1.0 0.0 0.0 0.0 0.0 0.0 0.0
-0.11234306682785117 36.98938869630806 17.53932848086405 0.18723844471308526 -0.9823144938467694 0.0 0.0 0.0 1.0 0.0 0.0 0.0 0.0 0.0 0.0
-0.41641821817990776 36.831967438087496 17.92909133599436 0.6940303636331795 -0.7199457301458259 0.0 0.0 0.0 1.0 0.0 0.0 0.0 0.0 0.0 0.0
-0.5848761925762753 36.533865004229945 18.31885419112467 0.9747936542937921 -0.22310834038324234 0.0 0.0 0.0 1.0 0.0 0.0 0.0 0.0 0.0 0.0
-0.562854368916551 36.19216602926481 18.708617046254982 0.9380906148609183 0.3463899512253119 0.0 0.0 0.0 1.0 0.0 0.0 0.0 0.0 0.0 0.0
-0.3575247138096923 35.91815346943731 19.098379901385293 0.5958745230161537 0.8030775509378163 0.0 0.0 0.0 1.0 0.0 0.0 0.0 0.0 0.0 0.0
-0.03575804835615077 35.80106647950063 19.488142756515604 0.05959674726025127 0.9982225341656075 0.0 0.0 0.0 1.0 0.0 0.0 0.0 0.0 0.0 0.0
0.29765413441577826 35.879037413756805 19.877905611645915 -0.496090224026297 0.8682709770719899 0.0 0.0 0.0 1.0 0.0 0.0 0.0 0.0 0.0 0.0
0.534127682766057 36.12667305565867 20.267668466776225 -0.8902128046100949 0.4555449072355418 0.0 0.0 0.0 1.0 0.0 0.0 0.0 0.0 0.0 0.0
0.5966489751674351 36.46332456420421 20.657431321906536 -0.9944149586123916 -0.10554094034034783 0.0 0.0 0.0 1.0 0.0 0.0 0.0 0.0 0.0 0.0
0.46485636363016747 36.77935281888045 21.047194177036847 -0.774760606050279 -0.6322546981340776 0.0 0.0 0.0 1.0 0.0 0.0 0.0 0.0 0.0 0.0
0.1816714619069457 36.97183518598334 21.436957032167157 -0.30278576984490946 -0.9530586433055599 0.0 0.0 0.0 1.0 0.0 0.0 0.0 0.0 0.0 0.0
-0.1264536739259533 38.413476796409014 21.43695703216666 0.21075612320992215 0.9775386726516413 0.0 -0.0 -0.0 -1.0 0.0 0.0 0.0 0.0 0.0 0.0
-0.4318462886642204 38.583456145205645 21.04719417703635 0.7197438144403673 0.6942397579905942 0.0 -0.0 -0.0 -1.0 0.0 0.0 0.0 0.0 0.0 0.0
-0.5907019079849072 38.89477996434617 20.65743132190604 0.9845031799748452 0.17536672608971865 0.0 -0.0 -0.0 -1.0 0.0 0.0 0.0 0.0 0.0 0.0
-0.5491165716792638 39.24180775568045 20.267668466775728 0.9151942861321061 -0.40301292613407996 0.0 -0.0 -0.0 -1.0 0.0 0.0 0.0 0.0 0.0 0.0
-0.3212012965503009 39.50678370839482 19.877905611645417 0.5353354942505014 -0.8446395139913714 0.0 -0.0 -0.0 -1.0 0.0 0.0 0.0 0.0 0.0 0.0
0.015706168985813253 39.59979439498531 19.488142756515106 -0.026176948309688752 -0.9996573249755141 0.0 -0.0 -0.0 -1.0 0.0 0.0 0.0 0.0 0.0 0.0
0.3472841113255583 39.48927880193283 19.098379901384796 -0.5788068522092638 -0.8154646698880412 0.0 -0.0 -0.0 -1.0 0.0 0.0 0.0 0.0 0.0 0.0
0.5610192666233589 39.212737825685494 18.708617046254485 -0.9350321110389312 -0.3545630428091573 0.0 -0.0 -0.0 -1.0 0.0 0.0 0.0 0.0 0.0 0.0
0.5843855803672531 38.86400921553711 18.318854191124174 -0.9739759672787549 0.22665130743814876 0.0 -0.0 -0.0 -1.0 0.0 0.0 0.0 0.0 0.0 0.0
0.40945423737486225 38.56142591561314 17.929091335993864 -0.6824237289581037 0.7309568073114342 0.0 -0.0 -0.0 -1.0 0.0 0.0 0.0 0.0 0.0 0.0
0.09558412083992081 38.40766253212948 17.539328480863553 -0.15930686806653466 0.9872291131175378 0.0 -0.0 -0.0 -1.0 0.0 0.0 0.0 0.0 0.0 0.0
-0.2507202442811042 38.454895093484176 17.149565625733242 0.41786707380184024 0.9085081775263752 0.0 -0.0 -0.0 -1.0 0.0 0.0 0.0 0.0 0.0 0.0
-0.5119485250366533 38.68709632838077 16.75980277060293 0.8532475417277555 0.5215061193653919 0.0 -0.0 -0.0 -1.0 0.0 0.0 0.0 0.0 0.0 0.0
-0.5994589792493791 39.025474147626475 16.37003991547262 0.9990982987489649 -0.04245691271079499 0.0 -0.0 -0.0 -1.0 0.0 0.0 0.0 0.0 0.0 0.0
-0.4835569693489873 39.355207907279706 15.980277060342308 0.805928282248312 -0.5920131787995035 0.0 -0.0 -0.0 -1.0 0.0 0.0 0.0 0.0 0.0 0.0
-0.2035711470791263 39.56441012400283 15.590514205211996 0.33928524513187713 -0.9406835400047191 0.0 -0.0 -0.0 -1.0 0.0 0.0 0.0 0.0 0.0 0.0
0.162024197314913 39.57770940747444 65.09039680676176 -0.2700403288581883 -0.962849012457391 0.0 -0.0 -0.0 -1.0 0.0 0.0 0.0 0.0 0.0 0.0
0.4554870548168273 39.390552868244875 64.70063395163145 -0.7591450913613786 -0.6509214470747877 0.0 -0.0 -0.0 -1.0 0.0 0.0 0.0 0.0 0.0 0.0
0.5956683725131439 39.07196658938387 64.31087109650113 -0.9927806208552397 -0.11994431563978541 0.0 -0.0 -0.0 -1.0 0.0 0.0 0.0 0.0 0.0 0.0
0.5353940144954119 38.7291619501575 63.92110824137082 -0.892323357492353 0.45139674973750754 0.0 -0.0 -0.0 -1.0 0.0 0.0 0.0 0.0 0.0 0.0
0.29494764483278296 38.477500347552656 63.5313453862405 -0.4915794080546382 0.8708327540789121 0.0 -0.0 -0.0 -1.0 0.0 0.0 0.0 0.0 0.0 0.0
-0.04475517720078012 38.40167151654486 63.14158253111019 0.0745919620013002 0.9972141390919045 0.0 -0.0 -0.0 -1.0 0.0 0.0 0.0 0.0 0.0 0.0
-0.3693968851959503 38.5271935478364 62.751819675979874 0.6156614753265838 0.7880107536060063 0.0 -0.0 -0.0 -1.0 0.0 0.0 0.0 0.0 0.0 0.0
-0.5697283130998518 38.81182548192595 62.36205682084956 0.9495471884997528 0.31362419679008563 0.0 -0.0 -0.0 -1.0 0.0 0.0 0.0 0.0 0.0 0.0
-0.5783334730905851 39.159782332887545 61.972293965719246 0.9638891218176417 -0.2663038881459051 0.0 -0.0 -0.0 -1.0 0.0 0.0 0.0 0.0 0.0 0.0
-0.3923165371534913 39.45396886972115 61.58253111058893 0.6538608952558187 -0.7566147828685814 0.0 -0.0 -0.0 -1.0 0.0 0.0 0.0 0.0 0.0 0.0
-0.07427634771192598 39.595384769851044 61.19276825545862 0.12379391285320995 -0.9923079497517406 0.0 -0.0 -0.0 -1.0 0.0 0.0 0.0 0.0 0.0 0.0
0.2687594872216907 39.536440432879864 60.8030054003283 -0.44793247870281777 -0.8940673881331098 0.0 -0.0 -0.0 -1.0 0.0 0.0 0.0 0.0 0.0 0.0
0.5213517681551385 39.296971941168714 60.41324254519799 -0.8689196135918974 -0.49495323528119184 0.0 -0.0 -0.0 -1.0 0.0 0.0 0.0 0.0 0.0 0.0
0.5984975661247015 38.9575657762789 60.023479690067674 -0.997495943541169 0.0707237062018391 0.0 -0.0 -0.0 -1.0 0.0 0.0 0.0 0.0 0.0 0.0
0.4742356017103496 38.6324396728829 59.63371683493736 -0.7903926695172493 0.6126005451951602 0.0 -0.0 -0.0 -1.0 0.0 0.0 0.0 0.0 0.0 0.0
0.19038279384155715 38.431005806875774 59.243953979807046 -0.3173046564025952 0.9483236552070406 0.0 -0.0 -0.0 -1.0 0.0 0.0 0.0 0.0 0.0 0.0
-0.184164826299113 36.971037053748894 59.24395397980754 0.30694137716518827 -0.9517284229148271 0.0 0.0 0.0 1.0 0.0 0.0 0.0 0.0 0.0 0.0
-0.46088631302193234 36.78416637862917 59.63371683493786 0.7681438550365538 -0.6402772977152853 0.0 0.0 0.0 1.0 0.0 0.0 0.0 0.0 0.0 0.0
-0.5948669168241346 36.478315715333196 60.02347969006817 0.9914448613735575 -0.13052619222199718 0.0 0.0 0.0 1.0 0.0 0.0 0.0 0.0 0.0 0.0
-0.5446115680093158 36.14820992872943 60.413242545198486 0.9076859466821927 0.41965011878427716 0.0 0.0 0.0 1.0 0.0 0.0 0.0 0.0 0.0 0.0
-0.3256848269877769 35.89608592650141 60.8030054003288 0.5428080449796281 0.8398567891643196 0.0 0.0 0.0 1.0 0.0 0.0 0.0 0.0 0.0 0.0
-0.005890391603026624 35.800028914624406 61.192768255459114 0.009817319338377706 0.9999518089593191 0.0 0.0 0.0 1.0 0.0 0.0 0.0 0.0 0.0 0.0
0.315728354190621 35.88978866500235 61.58253111058943 -0.5262139236510349 0.8503522249960831 0.0 0.0 0.0 1.0 0.0 0.0 0.0 0.0 0.0 0.0
0.5395630201213938 36.13756572762407 61.97229396571974 -0.8992717002023228 0.4373904539598801 0.0 0.0 0.0 1.0 0.0 0.0 0.0 0.0 0.0 0.0
0.5962898772338617 36.46662118513227 62.36205682085006 -0.993816462056436 -0.1110353085537869 0.0 0.0 0.0 1.0 0.0 0.0 0.0 0.0 0.0 0.0
0.4683400773310509 36.77504342677288 62.75181967598037 -0.7805667955517513 -0.6250723779548066 0.0 0.0 0.0 1.0 0.0 0.0 0.0 0.0 0.0 0.0
0.19534089267429744 36.96731114535959 63.141582531110686 -0.32556815445716236 -0.9455185755993182 0.0 0.0 0.0 1.0 0.0 0.0 0.0 0.0 0.0 0.0
-0.17542302283363978 36.97378285357782 63.531345386241 0.29237170472273294 -0.95630475596304 0.0 0.0 0.0 1.0 0.0 0.0 0.0 0.0 0.0 0.0
-0.4834148577100966 36.75540128776515 63.921108241371314 0.8056914295168276 -0.5923354796085891 0.0 0.0 0.0 1.0 0.0 0.0 0.0 0.0 0.0 0.0
-0.5999885372195324 36.396291198958124 64.31087109650163 0.9999808953658872 0.006181335069791349 0.0 0.0 0.0 1.0 0.0 0.0 0.0 0.0 0.0 0.0
-0.47898429125942293 36.03864968697023 64.70063395163194 0.7983071520990381 0.6022505217162786 0.0 0.0 0.0 1.0 0.0 0.0 0.0 0.0 0.0 0.0
-0.1683162647589916 35.82409233811523 65.09039680676226 0.28052710793165264 0.9598461031412846 0.0 0.0 0.0 1.0 0.0 0.0 0.0 0.0 0.0 0.0
-0.5867976866716964 36.27482622112939 81.07067386710514 0.9779961444528271 0.208622964784347 0.0 0.0 0.0 1.0 0.0 0.0 0.0 0.0 0.0 0.0
-0.413961274598204 35.96567746646871 81.46043672223546 0.6899354576636731 0.7238708892188052 0.0 0.0 0.0 1.0 0.0 0.0 0.0 0.0 0.0 0.0
-0.09687617223063832 35.80787247382516 81.85019957736577 0.16146028705106386 0.9868792102914083 0.0 0.0 0.0 1.0 0.0 0.0 0.0 0.0 0.0 0.0
0.25396634133085183 35.856399873555 82.23996243249609 -0.42327723555141966 0.9060002107416718 0.0 0.0 0.0 1.0 0.0 0.0 0.0 0.0 0.0 0.0
0.5163119003129294 36.09434983789428 82.6297252876264 -0.8605198338548823 0.5094169368428689 0.0 0.0 0.0 1.0 0.0 0.0 0.0 0.0 0.0 0.0
0.5987437331241887 36.43880646910648 83.01948814275671 -0.9979062218736476 -0.06467744851080559 0.0 0.0 0.0 1.0 0.0 0.0 0.0 0.0 0.0 0.0
0.47253769417128777 36.76974062204103 83.40925099788703 -0.7875628236188128 -0.6162343700683761 0.0 0.0 0.0 1.0 0.0 0.0 0.0 0.0 0.0 0.0
0.1816714619069486 36.97183518598333 83.79901385301734 -0.3027857698449143 -0.9530586433055565 0.0 0.0 0.0 1.0 0.0 0.0 0.0 0.0 0.0 0.0
-0.1264536739259589 38.413476796409014 83.79901385301685 0.21075612320993148 0.9775386726516415 0.0 -0.0 -0.0 -1.0 0.0 0.0 0.0 0.0 0.0 0.0
-0.4269977059005178 38.57848729656664 83.40925099788653 0.7116628431675295 0.7025211723889332 0.0 -0.0 -0.0 -1.0 0.0 0.0 0.0 0.0 0.0 0.0
-0.58810898145169 38.88113946855301 83.01948814275622 0.9801816357528166 0.19810088574498008 0.0 -0.0 -0.0 -1.0 0.0 0.0 0.0 0.0 0.0 0.0
-0.5571778754443434 39.22260461611416 82.6297252876259 0.9286297924072389 -0.37100769352359964 0.0 -0.0 -0.0 -1.0 0.0 0.0 0.0 0.0 0.0 0.0
-0.3443046982788178 39.49137996982288 82.23996243249559 0.5738411637980296 -0.8189666163714706 0.0 -0.0 -0.0 -1.0 0.0 0.0 0.0 0.0 0.0 0.0
-0.019001518639876695 39.59969904309527 81.85019957736527 0.03166919773312782 -0.9994984051587839 0.0 -0.0 -0.0 -1.0 0.0 0.0 0.0 0.0 0.0 0.0
0.3125064580824605 39.51219109095801 81.46043672223496 -0.5208440968041008 -0.8536518182633555 0.0 -0.0 -0.0 -1.0 0.0 0.0 0.0 0.0 0.0 0.0
0.5419678986093579 39.25743114977982 81.07067386710465 -0.9032798310155963 -0.42905191629970396 0.0 -0.0 -0.0 -1.0 0.0 0.0 0.0 0.0 0.0 0.0
0.5944539667821489 38.918609082957786 80.68091101197433 -0.9907566113035814 0.13565152840368688 0.0 -0.0 -0.0 -1.0 0.0 0.0 0.0 0.0 0.0 0.0
0.4528257481335438 38.60636458260555 80.29114815684402 -0.754709580222573 0.6560590289907455 0.0 -0.0 -0.0 -1.0 0.0 0.0 0.0 0.0 0.0 0.0
-0.5867976866716966 36.274826221129395 93.54308523127527 0.9779961444528276 0.20862296478434372 0.0 0.0 0.0 1.0 0.0 0.0 0.0 0.0 0.0 0.0
-0.41396127459820536 35.96567746646872 93.93284808640558 0.6899354576636755 0.7238708892188027 0.0 0.0 0.0 1.0 0.0 0.0 0.0 0.0 0.0 0.0
-0.09687617223064023 35.80787247382516 94.3226109415359 0.16146028705106702 0.9868792102914076 0.0 0.0 0.0 1.0 0.0 0.0 0.0 0.0 0.0 0.0
0.25396634133084994 35.85639987355499 94.71237379666621 -0.4232772355514165 0.9060002107416729 0.0 0.0 0.0 1.0 0.0 0.0 0.0 0.0 0.0 0.0
0.5163119003129283 36.09434983789428 95.10213665179653 -0.8605198338548803 0.5094169368428716 0.0 0.0 0.0 1.0 0.0 0.0 0.0 0.0 0.0 0.0
0.5987437331241886 36.43880646910648 95.49189950692684 -0.9979062218736475 -0.06467744851080232 0.0 0.0 0.0 1.0 0.0 0.0 0.0 0.0 0.0 0.0
0.47253769417128877 36.76974062204102 95.88166236205716 -0.7875628236188145 -0.6162343700683733 0.0 0.0 0.0 1.0 0.0 0.0 0.0 0.0 0.0 0.0
0.1816714619069504 36.97183518598333 96.27142521718747 -0.3027857698449173 -0.9530586433055552 0.0 0.0 0.0 1.0 0.0 0.0 0.0 0.0 0.0 0.0
-0.1264536739259606 38.413476796409014 96.27142521718697 0.2107561232099343 0.9775386726516417 0.0 -0.0 -0.0 -1.0 0.0 0.0 0.0 0.0 0.0 0.0
-0.43184628866422664 38.583456145205645 95.88166236205666 0.7197438144403776 0.6942397579905878 0.0 -0.0 -0.0 -1.0 0.0 0.0 0.0 0.0 0.0 0.0
-0.5907019079849101 38.89477996434618 95.49189950692634 0.98450317997485 0.17536672608970755 0.0 -0.0 -0.0 -1.0 0.0 0.0 0.0 0.0 0.0 0.0
-0.5491165716792625 39.241807755680455 95.10213665179603 0.9151942861321041 -0.40301292613409184 0.0 -0.0 -0.0 -1.0 0.0 0.0 0.0 0.0 0.0 0.0
-0.3212012965502959 39.50678370839483 94.71237379666572 0.5353354942504931 -0.84463951399138 0.0 -0.0 -0.0 -1.0 0.0 0.0 0.0 0.0 0.0 0.0
0.015706168985820283 39.59979439498531 94.3226109415354 -0.026176948309700465 -0.9996573249755165 0.0 -0.0 -0.0 -1.0 0.0 0.0 0.0 0.0 0.0 0.0
0.34728411132556497 39.48927880193282 93.93284808640509 -0.5788068522092749 -0.8154646698880368 0.0 -0.0 -0.0 -1.0 0.0 0.0 0.0 0.0 0.0 0.0
0.5610192666233629 39.21273782568549 93.54308523127477 -0.935032111038938 -0.3545630428091474 0.0 -0.0 -0.0 -1.0 0.0 0.0 0.0 0.0 0.0 0.0
0.5843855803672531 38.8640092155371 93.15332237614446 -0.973975967278755 0.22665130743816064 0.0 -0.0 -0.0 -1.0 0.0 0.0 0.0 0.0 0.0 0.0
0.4094542373748583 38.561425915613135 92.76355952101414 -0.6824237289580971 0.7309568073114441 0.0 -0.0 -0.0 -1.0 0.0 0.0 0.0 0.0 0.0 0.0
0.09558412083991429 38.40766253212947 92.37379666588383 -0.15930686806652378 0.9872291131175424 0.0 -0.0 -0.0 -1.0 0.0 0.0 0.0 0.0 0.0 0.0
-0.2507202442811111 38.454895093484176 91.98403381075352 0.41786707380185184 0.908508177526373 0.0 -0.0 -0.0 -1.0 0.0 0.0 0.0 0.0 0.0 0.0
-0.5119485250366584 38.68709632838077 91.5942709556232 0.853247541727764 0.5215061193653836 0.0 -0.0 -0.0 -1.0 0.0 0.0 0.0 0.0 0.0 0.0
-0.5994589792493805 39.02547414762648 91.20450810049289 0.9990982987489674 -0.04245691271080665 0.0 -0.0 -0.0 -1.0 0.0 0.0 0.0 0.0 0.0 0.0
-0.4835569693489846 39.355207907279706 90.81474524536257 0.8059282822483076 -0.5920131787995146 0.0 -0.0 -0.0 -1.0 0.0 0.0 0.0 0.0 0.0 0.0
-0.20357114707912036 39.56441012400283 90.42498239023226 0.3392852451318672 -0.9406835400047259 0.0 -0.0 -0.0 -1.0 0.0 0.0 0.0 0.0 0.0 0.0
-0.5791013199797513 33.95697662627829 107.57454801596609 0.9651688666329188 -0.2616277104638143 0.0 -0.0 -0.0 -1.0 0.0 0.0 0.0 0.0 0.0 0.0
-0.3876743877853946 34.25793948186985 107.18478516083577 0.6461239796423243 -0.7632324697830772 0.0 -0.0 -0.0 -1.0 0.0 0.0 0.0 0.0 0.0 0.0
-0.0592444998617448 34.39706791007065 106.79502230570546 0.09874083310290799 -0.9951131834510858 0.0 -0.0 -0.0 -1.0 0.0 0.0 0.0 0.0 0.0 0.0
0.2901222150680159 34.32519434528947 106.40525945057514 -0.4835370251133597 -0.8753239088157783 0.0 -0.0 -0.0 -1.0 0.0 0.0 0.0 0.0 0.0 0.0
0.5369606169613969 34.06771868786553 106.01549659544483 -0.8949343616023279 -0.44619781310921347 0.0 -0.0 -0.0 -1.0 0.0 0.0 0.0 0.0 0.0 0.0
0.5940387614021763 33.7156320561364 105.62573374031452 -0.9900646023369604 0.14061323977267287 0.0 -0.0 -0.0 -1.0 0.0 0.0 0.0 0.0 0.0 0.0
0.4411854048356753 33.39336080051232 105.2359708851842 -0.7353090080594588 0.6777319991461414 0.0 -0.0 -0.0 -1.0 0.0 0.0 0.0 0.0 0.0 0.0
0.13241846101261268 33.21479460769483 104.84620803005389 -0.22069743502102107 0.9753423205086267 0.0 -0.0 -0.0 -1.0 0.0 0.0 0.0 0.0 0.0 0.0
-0.22314476629847554 33.24303822997121 104.45644517492357 0.3719079438307925 0.9282696167146496 0.0 -0.0 -0.0 -1.0 0.0 0.0 0.0 0.0 0.0 0.0
-0.49984930832716906 33.46811045668046 104.06668231979326 0.8330821805452816 0.5531492388659044 0.0 -0.0 -0.0 -1.0 0.0 0.0 0.0 0.0 0.0 0.0
-0.5999086170938347 33.81047144386257 103.67691946466294 0.9998476951563909 -0.017452406437602208 0.0 -0.0 -0.0 -1.0 0.0 0.0 0.0 0.0 0.0 0.0
-0.48796203561111495 34.14913185446513 103.28715660953263 0.8132700593518581 -0.5818864241085503 0.0 -0.0 -0.0 -1.0 0.0 0.0 0.0 0.0 0.0 0.0
-0.20357114707911772 34.36441012400284 102.89739375440232 0.3392852451318628 -0.9406835400047256 0.0 -0.0 -0.0 -1.0 0.0 0.0 0.0 0.0 0.0 0.0
0.14896034362422167 35.81878505178604 102.89739375440281 -0.24826723937370276 0.9686915803565994 0.0 0.0 0.0 1.0 0.0 0.0 0.0 0.0 0.0 0.0
0.44757631116502644 36.00040589883744 103.28715660953313 -0.7459605186083773 0.6659901686042566 0.0 0.0 0.0 1.0 0.0 0.0 0.0 0.0 0.0 0.0
0.5943176659562854 36.31761971150648 103.67691946466344 -0.9905294432604757 0.13730048082252827 0.0 0.0 0.0 1.0 0.0 0.0 0.0 0.0 0.0 0.0
0.5393911417385409 36.66278735931166 104.06668231979376 -0.8989852362309012 -0.43797893218609957 0.0 0.0 0.0 1.0 0.0 0.0 0.0 0.0 0.0 0.0
0.30143477718174505 36.91878422788804 104.45644517492407 -0.5023912953029084 -0.864640379813406 0.0 0.0 0.0 1.0 0.0 0.0 0.0 0.0 0.0 0.0
-0.038806469107416114 36.99874373312413 104.84620803005438 0.06467744851236018 -0.9979062218735466 0.0 0.0 0.0 1.0 0.0 0.0 0.0 0.0 0.0 0.0
-0.3658796425543733 36.87553347638656 105.2359708851847 0.6097994042572887 -0.792555793977598 0.0 0.0 0.0 1.0 0.0 0.0 0.0 0.0 0.0 0.0
-0.5688000678783424 36.59096199302896 105.62573374031501 0.9480001131305704 -0.3182699883816107 0.0 0.0 0.0 1.0 0.0 0.0 0.0 0.0 0.0 0.0
-0.5787114176860538 36.24159199818254 106.01549659544533 0.9645190294767563 0.2640133363624289 0.0 0.0 0.0 1.0 0.0 0.0 0.0 0.0 0.0 0.0
-0.3922505059099671 35.94597407495455 106.40525945057564 0.6537508431832784 0.75670987507575 0.0 0.0 0.0 1.0 0.0 0.0 0.0 0.0 0.0 0.0
-0.07268850678896845 35.80441929095983 106.79502230570596 0.12114751131494739 0.9926345150669502 0.0 0.0 0.0 1.0 0.0 0.0 0.0 0.0 0.0 0.0
0.27153864673035333 35.8649609702724 107.18478516083627 -0.4525644112172555 0.8917317162126642 0.0 0.0 0.0 1.0 0.0 0.0 0.0 0.0 0.0 0.0
0.5236254751476558 36.10705570192203 107.57454801596658 -0.8727091252460928 0.48824049679661374 0.0 0.0 0.0 1.0 0.0 0.0 0.0 0.0 0.0 0.0
0.5980321755509328 36.44855426866734 107.9643108710969 -0.9967202925848879 -0.08092378111222887 0.0 0.0 0.0 1.0 0.0 0.0 0.0 0.0 0.0 0.0
0.46951056449565787 36.773577073476105 108.35407372622721 -0.782517607492763 -0.6226284557935065 0.0 0.0 0.0 1.0 0.0 0.0 0.0 0.0 0.0 0.0
0.1816714619069513 36.97183518598333 108.74383658135753 -0.3027857698449188 -0.9530586433055546 0.0 0.0 0.0 1.0 0.0 0.0 0.0 0.0 0.0 0.0
-0.1264536739259611 38.413476796409014 108.74383658135703 0.21075612320993514 0.9775386726516415 0.0 -0.0 -0.0 -1.0 0.0 0.0 0.0 0.0 0.0 0.0
-0.43125732901646907 38.58284641177429 108.35407372622672 0.7187622150274483 0.6952559803761855 0.0 -0.0 -0.0 -1.0 0.0 0.0 0.0 0.0 0.0 0.0
-0.5904022222666377 38.89311119823564 107.9643108710964 0.9840037037777294 0.17814800294060396 0.0 -0.0 -0.0 -1.0 0.0 0.0 0.0 0.0 0.0 0.0
-0.55013657592257 39.23947807380259 107.57454801596609 0.9168942932042832 -0.3991301230043067 0.0 -0.0 -0.0 -1.0 0.0 0.0 0.0 0.0 0.0 0.0
-0.324060261329186 39.50496034203417 107.18478516083577 0.5401004355486432 -0.8416005700569488 0.0 -0.0 -0.0 -1.0 0.0 0.0 0.0 0.0 0.0 0.0
0.011468608040521557 39.599890382511354 106.79502230570546 -0.019114346734202592 -0.9998173041855898 0.0 -0.0 -0.0 -1.0 0.0 0.0 0.0 0.0 0.0 0.0
0.3431239125225916 39.492205222092565 106.40525945057514 -0.5718731875376526 -0.8203420368209472 0.0 -0.0 -0.0 -1.0 0.0 0.0 0.0 0.0 0.0 0.0
0.5588878433558095 39.218275922971586 106.01549659544483 -0.931479738926349 -0.36379320495264367 0.0 -0.0 -0.0 -1.0 0.0 0.0 0.0 0.0 0.0 0.0
0.5851089401481074 41.467156000667096 111.86193942239997 -0.9751815669135123 0.2214066655548454 0.0 0.0 0.0 1.0 0.0 0.0 0.0 0.0 0.0 0.0
0.5619268730009634 41.810328765030754 112.25170227753028 -0.9365447883349389 -0.35054794171792364 0.0 0.0 0.0 1.0 0.0 0.0 0.0 0.0 0.0 0.0
0.35408165833163824 42.084382265605505 112.6414651326606 -0.590136097219397 -0.8073037760091717 0.0 0.0 0.0 1.0 0.0 0.0 0.0 0.0 0.0 0.0
0.029876403505839193 42.19925570544932 113.03122798779091 -0.049794005843065314 -0.998759509082196 0.0 0.0 0.0 1.0 0.0 0.0 0.0 0.0 0.0 0.0
-0.3041469806408929 42.11719881493197 113.42099084292123 0.5069116344014881 -0.8619980248866121 0.0 0.0 0.0 1.0 0.0 0.0 0.0 0.0 0.0 0.0
-0.5382201017675133 41.86517752931456 113.81075369805154 0.8970335029458554 -0.44196254885758846 0.0 0.0 0.0 1.0 0.0 0.0 0.0 0.0 0.0 0.0
-0.5954207100682036 41.526012311687154 114.20051655318186 0.9923678501136726 0.12331281385474763 0.0 0.0 0.0 1.0 0.0 0.0 0.0 0.0 0.0 0.0
-0.4569512628794886 41.21116128876764 114.59027940831217 0.7615854381324809 0.6480645187206019 0.0 0.0 0.0 1.0 0.0 0.0 0.0 0.0 0.0 0.0
-0.16831626475899364 41.02409233811523 114.98004226344248 0.28052710793165603 0.9598461031412845 0.0 0.0 0.0 1.0 0.0 0.0 0.0 0.0 0.0 0.0
0.162024197314919 39.57770940747444 114.98004226344206 -0.2700403288581983 -0.9628490124573901 0.0 -0.0 -0.0 -1.0 0.0 0.0 0.0 0.0 0.0 0.0
0.45548705481683194 39.39055286824487 114.59027940831174 -0.7591450913613864 -0.6509214470747813 0.0 -0.0 -0.0 -1.0 0.0 0.0 0.0 0.0 0.0 0.0
0.5956683725131456 39.07196658938386 114.20051655318143 -0.9927806208552425 -0.11994431563977581 0.0 -0.0 -0.0 -1.0 0.0 0.0 0.0 0.0 0.0 0.0
0.5353940144954101 38.72916195015749 113.81075369805112 -0.89232335749235 0.4513967497375171 0.0 -0.0 -0.0 -1.0 0.0 0.0 0.0 0.0 0.0 0.0
0.2949476448327783 38.47750034755265 113.4209908429208 -0.4915794080546304 0.8708327540789185 0.0 -0.0 -0.0 -1.0 0.0 0.0 0.0 0.0 0.0 0.0
-0.044755177200786055 38.40167151654486 113.03122798779049 0.07459196200131007 0.9972141390919054 0.0 -0.0 -0.0 -1.0 0.0 0.0 0.0 0.0 0.0 0.0
-0.36939688519595554 38.5271935478364 112.64146513266017 0.6156614753265924 0.7880107536060015 0.0 -0.0 -0.0 -1.0 0.0 0.0 0.0 0.0 0.0 0.0
-0.5697283130998545 38.81182548192595 112.25170227752986 0.9495471884997574 0.31362419679007675 0.0 -0.0 -0.0 -1.0 0.0 0.0 0.0 0.0 0.0 0.0
-0.5783334730905845 39.15978233288755 111.86193942239954 0.9638891218176406 -0.266303888145915 0.0 -0.0 -0.0 -1.0 0.0 0.0 0.0 0.0 0.0 0.0
-0.39231653715348747 39.45396886972115 111.47217656726923 0.6538608952558124 -0.756614782868589 0.0 -0.0 -0.0 -1.0 0.0 0.0 0.0 0.0 0.0 0.0
-0.07427634771192025 39.595384769851044 111.08241371213892 0.1237939128532004 -0.9923079497517435 0.0 -0.0 -0.0 -1.0 0.0 0.0 0.0 0.0 0.0 0.0
0.26875948722169646 39.536440432879864 110.6926508570086 -0.4479324787028274 -0.8940673881331069 0.0 -0.0 -0.0 -1.0 0.0 0.0 0.0 0.0 0.0 0.0
0.5213517681551424 39.296971941168714 110.30288800187829 -0.8689196135919038 -0.49495323528118407 0.0 -0.0 -0.0 -1.0 0.0 0.0 0.0 0.0 0.0 0.0
0.5984975661247022 38.95756577627889 109.91312514674797 -0.9974959435411701 0.07072370620184915 0.0 -0.0 -0.0 -1.0 0.0 0.0 0.0 0.0 0.0 0.0
0.47423560171034684 38.632439672882896 109.52336229161766 -0.7903926695172446 0.612600545195169 0.0 -0.0 -0.0 -1.0 0.0 0.0 0.0 0.0 0.0 0.0
0.19038279384155185 38.431005806875774 109.13359943648734 -0.31730465640258637 0.9483236552070454 0.0 -0.0 -0.0 -1.0 0.0 0.0 0.0 0.0 0.0 0.0
-0.1841648262991083 36.971037053748894 109.13359943648784 0.30694137716518044 -0.9517284229148285 0.0 0.0 0.0 1.0 0.0 0.0 0.0 0.0 0.0 0.0
-0.4680330889424115 36.775426461048 109.52336229161816 0.7800551482373524 -0.6257107684133352 0.0 0.0 0.0 1.0 0.0 0.0 0.0 0.0 0.0 0.0
-0.5973923252598802 36.455878526471224 109.91312514674847 0.9956538754331334 -0.09313087745203935 0.0 0.0 0.0 1.0 0.0 0.0 0.0 0.0 0.0 0.0
-0.5295379271332517 36.11788374076026 110.30288800187878 0.8825632118887525 0.4701937653995567 0.0 0.0 0.0 1.0 0.0 0.0 0.0 0.0 0.0 0.0
-0.2868702701645186 35.87302234573396 110.6926508570091 0.4781171169408643 0.8782960904433996 0.0 0.0 0.0 1.0 0.0 0.0 0.0 0.0 0.0 0.0
0.05050019131127493 35.80212900164205 111.08241371213941 -0.08416698551879154 0.9964516639299089 0.0 0.0 0.0 1.0 0.0 0.0 0.0 0.0 0.0 0.0
0.3711993199836446 35.92860731354455 111.47217656726973 -0.6186655333060742 0.7856544774257418 0.0 0.0 0.0 1.0 0.0 0.0 0.0 0.0 0.0 0.0
0.5693565881369562 36.21070373605101 111.86193942240004 -0.9489276468949269 0.3154937732483187 0.0 0.0 0.0 1.0 0.0 0.0 0.0 0.0 0.0 0.0
0.5795554957734445 36.555291427061505 112.25170227753036 -0.9659258262890739 -0.2588190451025093 0.0 0.0 0.0 1.0 0.0 0.0 0.0 0.0 0.0 0.0
-0.5795554957734396 44.04470857293847 99.7792909133598 0.9659258262890658 0.25881904510255543 0.0 -0.0 -0.0 -1.0 0.0 0.0 0.0 0.0 0.0 0.0
-0.5696141715122517 44.38851974860056 99.38952805822949 0.9493569525204194 -0.31419958100092243 0.0 -0.0 -0.0 -1.0 0.0 0.0 0.0 0.0 0.0 0.0
-0.37248346222851914 44.67037864573795 98.99976520309917 0.6208057703808652 -0.7839644095632363 0.0 -0.0 -0.0 -1.0 0.0 0.0 0.0 0.0 0.0 0.0
-0.05294542231164223 44.79765941995107 98.61000234796886 0.0882423705194037 -0.9960990332517794 0.0 -0.0 -0.0 -1.0 0.0 0.0 0.0 0.0 0.0 0.0
0.28399180031159765 44.728534442922864 98.22023949283854 -0.473319667185996 -0.8808907382047737 0.0 -0.0 -0.0 -1.0 0.0 0.0 0.0 0.0 0.0 0.0
0.5276022534995903 44.485719901480735 97.83047663770823 -0.8793370891659837 -0.47619983580121916 0.0 -0.0 -0.0 -1.0 0.0 0.0 0.0 0.0 0.0 0.0
0.5978294829048986 44.149010693575356 97.44071378257792 -0.9963824715081642 0.0849821773744096 0.0 -0.0 -0.0 -1.0 0.0 0.0 0.0 0.0 0.0 0.0
0.47159507415219815 43.82905784004055 97.0509509274476 -0.7859917902536635 0.618236933265762 0.0 -0.0 -0.0 -1.0 0.0 0.0 0.0 0.0 0.0 0.0
0.19038279384155213 43.63100580687578 96.66118807231729 -0.3173046564025868 0.9483236552070446 0.0 -0.0 -0.0 -1.0 0.0 0.0 0.0 0.0 0.0 0.0
-0.18416482629911188 42.1710370537489 96.66118807231771 0.30694137716518644 -0.9517284229148287 0.0 0.0 0.0 1.0 0.0 0.0 0.0 0.0 0.0 0.0
-0.46088631302193195 41.984166378629176 97.05095092744803 0.7681438550365531 -0.6402772977152877 0.0 0.0 0.0 1.0 0.0 0.0 0.0 0.0 0.0 0.0
-0.594866916824135 41.6783157153332 97.44071378257834 0.9914448613735581 -0.13052619222199946 0.0 0.0 0.0 1.0 0.0 0.0 0.0 0.0 0.0 0.0
-0.5446115680093168 41.34820992872944 97.83047663770866 0.9076859466821945 0.41965011878427555 0.0 0.0 0.0 1.0 0.0 0.0 0.0 0.0 0.0 0.0
-0.32568482698777834 41.09608592650141 98.22023949283897 0.5428080449796305 0.8398567891643192 0.0 0.0 0.0 1.0 0.0 0.0 0.0 0.0 0.0 0.0
-0.0058903916030279896 41.00002891462441 98.61000234796929 0.009817319338379982 0.99995180895932 0.0 0.0 0.0 1.0 0.0 0.0 0.0 0.0 0.0 0.0
0.3157283541906201 41.08978866500235 98.9997652030996 -0.5262139236510335 0.8503522249960851 0.0 0.0 0.0 1.0 0.0 0.0 0.0 0.0 0.0 0.0
0.5395630201213937 41.337565727624074 99.38952805822991 -0.8992717002023227 0.4373904539598825 0.0 0.0 0.0 1.0 0.0 0.0 0.0 0.0 0.0 0.0
0.5962898772338625 41.66662118513227 99.77929091336023 -0.9938164620564374 -0.1110353085537848 0.0 0.0 0.0 1.0 0.0 0.0 0.0 0.0 0.0 0.0
0.46834007733105226 41.975043426772885 100.16905376849054 -0.7805667955517537 -0.6250723779548055 0.0 0.0 0.0 1.0 0.0 0.0 0.0 0.0 0.0 0.0
0.19534089267429897 42.16731114535959 100.55881662362086 -0.3255681544571649 -0.9455185755993185 0.0 0.0 0.0 1.0 0.0 0.0 0.0 0.0 0.0 0.0
-0.1754230228336387 42.173782853577826 100.94857947875117 0.2923717047227311 -0.9563047559630417 0.0 0.0 0.0 1.0 0.0 0.0 0.0 0.0 0.0 0.0
-0.48341485771009635 41.955401287765156 101.33834233388149 0.8056914295168272 -0.5923354796085916 0.0 0.0 0.0 1.0 0.0 0.0 0.0 0.0 0.0 0.0
-0.599988537219533 41.59629119895813 101.7281051890118 0.9999808953658883 0.006181335069789129 0.0 0.0 0.0 1.0 0.0 0.0 0.0 0.0 0.0 0.0
-0.47898429125942427 41.238649686970234 102.11786804414211 0.7983071520990404 0.6022505217162775 0.0 0.0 0.0 1.0 0.0 0.0 0.0 0.0 0.0 0.0
-0.16831626475899303 41.02409233811523 102.50763089927243 0.28052710793165503 0.959846103141285 0.0 0.0 0.0 1.0 0.0 0.0 0.0 0.0 0.0 0.0
0.16202419731491624 39.57770940747444 102.507630899272 -0.2700403288581937 -0.9628490124573911 0.0 -0.0 -0.0 -1.0 0.0 0.0 0.0 0.0 0.0 0.0
0.4673839738457195 39.376234263447905 102.11786804414169 -0.7789732897428657 -0.6270571057465117 0.0 -0.0 -0.0 -1.0 0.0 0.0 0.0 0.0 0.0 0.0
0.5989848949627723 39.03488689734617 101.72810518901137 -0.998308158271287 -0.05814482891027828 0.0 -0.0 -0.0 -1.0 0.0 0.0 0.0 0.0 0.0 0.0
0.507901822654726 38.68056966558573 101.33834233388106 -0.8465030377578767 0.5323838906904503 0.0 -0.0 -0.0 -1.0 0.0 0.0 0.0 0.0 0.0 0.0
0.22799661628657097 38.44500671809302 100.94857947875074 -0.37999436047761825 0.9249888031782982 0.0 -0.0 -0.0 -1.0 0.0 0.0 0.0 0.0 0.0 0.0
-0.13667065575146906 38.41577304764632 100.55881662362043 0.22778442625244838 0.9737115872561328 0.0 -0.0 -0.0 -1.0 0.0 0.0 0.0 0.0 0.0 0.0
-0.4174223236081869 38.56900277987724 100.16905376849012 0.6957038726803113 0.7183287002046013 0.0 -0.0 -0.0 -1.0 0.0 0.0 0.0 0.0 0.0 0.0
-0.57955549577344 38.844708572938465 99.7792909133598 0.9659258262890665 0.2588190451025558 0.0 -0.0 -0.0 -1.0 0.0 0.0 0.0 0.0 0.0 0.0
0.14896034362422525 41.01878505178604 90.42498239023269 -0.2482672393737087 0.9686915803565996 0.0 0.0 0.0 1.0 0.0 0.0 0.0 0.0 0.0 0.0
0.4475763111650295 41.20040589883745 90.814745245363 -0.7459605186083824 0.6659901686042535 0.0 0.0 0.0 1.0 0.0 0.0 0.0 0.0 0.0 0.0
0.594317665956287 41.51761971150649 91.20450810049331 -0.9905294432604782 0.13730048082252289 0.0 0.0 0.0 1.0 0.0 0.0 0.0 0.0 0.0 0.0
0.5393911417385403 41.86278735931167 91.59427095562363 -0.8989852362309003 -0.43797893218610556 0.0 0.0 0.0 1.0 0.0 0.0 0.0 0.0 0.0 0.0
0.30143477718174266 42.11878422788805 91.98403381075394 -0.5023912953029044 -0.8646403798134106 0.0 0.0 0.0 1.0 0.0 0.0 0.0 0.0 0.0 0.0
-0.038806469107419646 42.19874373312413 92.37379666588426 0.06467744851236606 -0.9979062218735482 0.0 0.0 0.0 1.0 0.0 0.0 0.0 0.0 0.0 0.0
-0.3658796425543767 42.07553347638656 92.76355952101457 0.6097994042572944 -0.792555793977596 0.0 0.0 0.0 1.0 0.0 0.0 0.0 0.0 0.0 0.0
-0.5688000678783445 41.790961993028965 93.15332237614489 0.948000113130574 -0.3182699883816058 0.0 0.0 0.0 1.0 0.0 0.0 0.0 0.0 0.0 0.0
-0.5787114176860539 41.44159199818254 93.5430852312752 0.9645190294767565 0.2640133363624349 0.0 0.0 0.0 1.0 0.0 0.0 0.0 0.0 0.0 0.0
-0.3922505059099653 41.14597407495455 93.93284808640551 0.6537508431832754 0.7567098750757553 0.0 0.0 0.0 1.0 0.0 0.0 0.0 0.0 0.0 0.0
-0.07268850678896524 41.00441929095983 94.32261094153583 0.12114751131494206 0.9926345150669529 0.0 0.0 0.0 1.0 0.0 0.0 0.0 0.0 0.0 0.0
0.2715386467303569 41.0649609702724 94.71237379666614 -0.4525644112172614 0.8917317162126634 0.0 0.0 0.0 1.0 0.0 0.0 0.0 0.0 0.0 0.0
0.5236254751476584 41.30705570192204 95.10213665179646 -0.8727091252460972 0.4882404967966097 0.0 0.0 0.0 1.0 0.0 0.0 0.0 0.0 0.0 0.0
0.5980321755509338 41.64855426866734 95.49189950692677 -0.9967202925848895 -0.0809237811122347 0.0 0.0 0.0 1.0 0.0 0.0 0.0 0.0 0.0 0.0
0.46951056449565676 41.97357707347611 95.88166236205709 -0.7825176074927611 -0.6226284557935121 0.0 0.0 0.0 1.0 0.0 0.0 0.0 0.0 0.0 0.0
0.1816714619069485 42.17183518598333 96.2714252171874 -0.3027857698449141 -0.9530586433055581 0.0 0.0 0.0 1.0 0.0 0.0 0.0 0.0 0.0 0.0
-0.12645367392596063 43.61347679640902 96.27142521718697 0.21075612320993437 0.9775386726516411 0.0 -0.0 -0.0 -1.0 0.0 0.0 0.0 0.0 0.0 0.0
-0.42717106199611504 43.778662980746866 95.88166236205666 0.7119517699935249 0.7022283654218907 0.0 -0.0 -0.0 -1.0 0.0 0.0 0.0 0.0 0.0 0.0
-0.5882065706455761 44.08162335429074 95.49189950692634 0.9803442844092933 0.1972944095154347 0.0 -0.0 -0.0 -1.0 0.0 0.0 0.0 0.0 0.0 0.0
-0.5569027412990516 44.42329204359674 95.10213665179603 0.9281712354984192 -0.3721534059945599 0.0 -0.0 -0.0 -1.0 0.0 0.0 0.0 0.0 0.0 0.0
-0.343495702068204 44.69194583305551 94.71237379666572 0.5724928367803399 -0.8199097217591781 0.0 -0.0 -0.0 -1.0 0.0 0.0 0.0 0.0 0.0 0.0
-0.017768027133213973 44.79973685663948 94.3226109415354 0.029613378555356618 -0.9995614277324585 0.0 -0.0 -0.0 -1.0 0.0 0.0 0.0 0.0 0.0 0.0
0.31376966548407814 44.7114182212456 93.93284808640509 -0.5229494424734635 -0.852363702076002 0.0 -0.0 -0.0 -1.0 0.0 0.0 0.0 0.0 0.0 0.0
0.5427069235700235 44.455869488429485 93.54308523127477 -0.9045115392833724 -0.42644914738247297 0.0 -0.0 -0.0 -1.0 0.0 0.0 0.0 0.0 0.0 0.0
0.5941829025500052 44.116653264507505 93.15332237614446 -0.9903048375833419 0.13891122582082632 0.0 -0.0 -0.0 -1.0 0.0 0.0 0.0 0.0 0.0 0.0
0.45136532578209726 43.80469082646412 92.76355952101414 -0.752275542970162 0.658848622559812 0.0 -0.0 -0.0 -1.0 0.0 0.0 0.0 0.0 0.0 0.0
0.1609545185271713 43.62199165839437 92.37379666588383 -0.2682575308786188 0.9633472360093844 0.0 -0.0 -0.0 -1.0 0.0 0.0 0.0 0.0 0.0 0.0
-0.18208726411281612 43.62829708042733 91.98403381075352 0.30347877352136016 0.952838199287783 0.0 -0.0 -0.0 -1.0 0.0 0.0 0.0 0.0 0.0 0.0
0.5795554957734455 46.95529142706151 112.25170227753028 -0.9659258262890755 -0.2588190451025104 0.0 0.0 0.0 1.0 0.0 0.0 0.0 0.0 0.0 0.0
0.39283506519439954 47.25352024381908 112.6414651326606 -0.6547251086573325 -0.7558670730317949 0.0 0.0 0.0 1.0 0.0 0.0 0.0 0.0 0.0 0.0
0.07101762304046802 47.39578225654822 113.03122798779091 -0.11836270506744667 -0.9929704275803612 0.0 0.0 0.0 1.0 0.0 0.0 0.0 0.0 0.0 0.0
-0.27522296636273247 47.33315318510397 113.42099084292123 0.4587049439378874 -0.8885886418399396 0.0 0.0 0.0 1.0 0.0 0.0 0.0 0.0 0.0 0.0
-0.526813654148875 47.08717133179047 113.81075369805154 0.8780227569147916 -0.4786188863174514 0.0 0.0 0.0 1.0 0.0 0.0 0.0 0.0 0.0 0.0
-0.5972317414261029 46.74243050258038 114.20051655318186 0.9953862357101714 0.09594916236603496 0.0 0.0 0.0 1.0 0.0 0.0 0.0 0.0 0.0 0.0
-0.4622602628701388 46.41748797486716 114.59027940831217 0.7704337714502313 0.6375200418880815 0.0 0.0 0.0 1.0 0.0 0.0 0.0 0.0 0.0 0.0
-0.16831626475899542 46.224092338115234 114.98004226344248 0.28052710793165897 0.9598461031412837 0.0 0.0 0.0 1.0 0.0 0.0 0.0 0.0 0.0 0.0
0.16202419731491913 44.77770940747444 114.98004226344206 -0.2700403288581985 -0.9628490124573894 0.0 -0.0 -0.0 -1.0 0.0 0.0 0.0 0.0 0.0 0.0
0.45548705481683177 44.59055286824487 114.59027940831174 -0.7591450913613862 -0.6509214470747807 0.0 -0.0 -0.0 -1.0 0.0 0.0 0.0 0.0 0.0 0.0
0.5956683725131453 44.271966589383865 114.20051655318143 -0.9927806208552421 -0.11994431563977542 0.0 -0.0 -0.0 -1.0 0.0 0.0 0.0 0.0 0.0 0.0
0.5353940144954098 43.92916195015749 113.81075369805112 -0.8923233574923495 0.45139674973751726 0.0 -0.0 -0.0 -1.0 0.0 0.0 0.0 0.0 0.0 0.0
0.29494764483277797 43.67750034755265 113.4209908429208 -0.4915794080546299 0.8708327540789182 0.0 -0.0 -0.0 -1.0 0.0 0.0 0.0 0.0 0.0 0.0
-0.04475517720078625 43.60167151654486 113.03122798779049 0.07459196200131041 0.9972141390919049 0.0 -0.0 -0.0 -1.0 0.0 0.0 0.0 0.0 0.0 0.0
-0.3693968851959556 43.7271935478364 112.64146513266017 0.6156614753265925 0.788010753606001 0.0 -0.0 -0.0 -1.0 0.0 0.0 0.0 0.0 0.0 0.0
-0.5697283130998545 44.01182548192596 112.25170227752986 0.9495471884997573 0.31362419679007636 0.0 -0.0 -0.0 -1.0 0.0 0.0 0.0 0.0 0.0 0.0
-0.5783334730905844 44.359782332887555 111.86193942239954 0.9638891218176404 -0.2663038881459153 0.0 -0.0 -0.0 -1.0 0.0 0.0 0.0 0.0 0.0 0.0
-0.3923165371534872 44.653968869721155 111.47217656726923 0.6538608952558119 -0.7566147828685892 0.0 -0.0 -0.0 -1.0 0.0 0.0 0.0 0.0 0.0 0.0
-0.07427634771191992 44.79538476985105 111.08241371213892 0.12379391285319985 -0.9923079497517434 0.0 -0.0 -0.0 -1.0 0.0 0.0 0.0 0.0 0.0 0.0
0.2687594872216967 44.73644043287987 110.6926508570086 -0.4479324787028277 -0.8940673881331065 0.0 -0.0 -0.0 -1.0 0.0 0.0 0.0 0.0 0.0 0.0
0.5213517681551424 44.49697194116871 110.30288800187829 -0.8689196135919038 -0.4949532352811835 0.0 -0.0 -0.0 -1.0 0.0 0.0 0.0 0.0 0.0 0.0
0.598497566124702 44.157565776278894 109.91312514674797 -0.9974959435411698 0.07072370620184948 0.0 -0.0 -0.0 -1.0 0.0 0.0 0.0 0.0 0.0 0.0
0.47423560171034657 43.8324396728829 109.52336229161766 -0.7903926695172442 0.6126005451951692 0.0 -0.0 -0.0 -1.0 0.0 0.0 0.0 0.0 0.0 0.0
0.19038279384155163 43.63100580687578 109.13359943648734 -0.317304656402586 0.9483236552070452 0.0 -0.0 -0.0 -1.0 0.0 0.0 0.0 0.0 0.0 0.0
-0.18416482629911077 42.1710370537489 109.13359943648777 0.30694137716518455 -0.9517284229148292 0.0 0.0 0.0 1.0 0.0 0.0 0.0 0.0 0.0 0.0
-0.4767194347452235 41.96433306264488 109.52336229161808 0.794532391242039 -0.6072217710747989 0.0 0.0 0.0 1.0 0.0 0.0 0.0 0.0 0.0 0.0
-0.5993570160261098 41.62776989989684 109.9131251467484 0.9989283600435162 -0.04628316649473557 0.0 0.0 0.0 1.0 0.0 0.0 0.0 0.0 0.0 0.0
-0.5083658778733 41.28130871644472 110.30288800187871 0.8472764631221665 0.5311521392588003 0.0 0.0 0.0 1.0 0.0 0.0 0.0 0.0 0.0 0.0
-0.23617797620562245 41.048438613067034 110.69265085700903 0.39362996034270403 0.9192689782216135 0.0 0.0 0.0 1.0 0.0 0.0 0.0 0.0 0.0 0.0
0.12019080141104227 41.012161441162476 111.08241371213934 -0.20031800235173708 0.9797309313958693 0.0 0.0 0.0 1.0 0.0 0.0 0.0 0.0 0.0 0.0
0.4337199920927105 41.185407466952064 111.47217656726966 -0.7228666534878507 0.6909875550798898 0.0 0.0 0.0 1.0 0.0 0.0 0.0 0.0 0.0 0.0
0.14896034362422356 41.01878505178604 115.3698051185728 -0.24826723937370587 0.9686915803566001 0.0 0.0 0.0 1.0 0.0 0.0 0.0 0.0 0.0 0.0
0.4475763111650283 41.200405898837445 115.75956797370311 -0.7459605186083803 0.6659901686042554 0.0 0.0 0.0 1.0 0.0 0.0 0.0 0.0 0.0 0.0
0.5943176659562867 41.517619711506484 116.14933082883343 -0.9905294432604775 0.13730048082252572 0.0 0.0 0.0 1.0 0.0 0.0 0.0 0.0 0.0 0.0
0.5393911417385409 41.86278735931166 116.53909368396374 -0.8989852362309013 -0.4379789321861028 0.0 0.0 0.0 1.0 0.0 0.0 0.0 0.0 0.0 0.0
0.30143477718174405 42.11878422788805 116.92885653909406 -0.5023912953029067 -0.8646403798134088 0.0 0.0 0.0 1.0 0.0 0.0 0.0 0.0 0.0 0.0
-0.03880646910741785 42.19874373312413 117.31861939422437 0.06467744851236307 -0.997906221873548 0.0 0.0 0.0 1.0 0.0 0.0 0.0 0.0 0.0 0.0
-0.36587964255437516 42.07553347638656 117.70838224935468 0.6097994042572918 -0.7925557939775976 0.0 0.0 0.0 1.0 0.0 0.0 0.0 0.0 0.0 0.0
-0.5688000678783438 41.790961993028965 118.098145104485 0.9480001131305729 -0.31826998838160847 0.0 0.0 0.0 1.0 0.0 0.0 0.0 0.0 0.0 0.0
-0.5787114176860543 41.441591998182545 118.48790795961531 0.964519029476757 0.2640133363624321 0.0 0.0 0.0 1.0 0.0 0.0 0.0 0.0 0.0 0.0
-0.39225050590996646 41.14597407495455 118.87767081474563 0.6537508431832774 0.7567098750757532 0.0 0.0 0.0 1.0 0.0 0.0 0.0 0.0 0.0 0.0
-0.07268850678896688 41.00441929095983 119.26743366987594 0.12114751131494478 0.9926345150669522 0.0 0.0 0.0 1.0 0.0 0.0 0.0 0.0 0.0 0.0
0.2715386467303553 41.0649609702724 119.65719652500626 -0.4525644112172588 0.8917317162126644 0.0 0.0 0.0 1.0 0.0 0.0 0.0 0.0 0.0 0.0
0.5236254751476574 41.30705570192203 120.04695938013657 -0.8727091252460957 0.4882404967966121 0.0 0.0 0.0 1.0 0.0 0.0 0.0 0.0 0.0 0.0
0.5980321755509337 41.64855426866734 120.43672223526688 -0.9967202925848894 -0.08092378111223181 0.0 0.0 0.0 1.0 0.0 0.0 0.0 0.0 0.0 0.0
0.46951056449565765 41.97357707347611 120.8264850903972 -0.7825176074927627 -0.6226284557935098 0.0 0.0 0.0 1.0 0.0 0.0 0.0 0.0 0.0 0.0
0.1816714619069501 42.17183518598333 121.21624794552751 -0.3027857698449168 -0.953058643305557 0.0 0.0 0.0 1.0 0.0 0.0 0.0 0.0 0.0 0.0
-0.1264536739259639 43.61347679640902 121.21624794552709 0.2107561232099398 0.9775386726516402 0.0 -0.0 -0.0 -1.0 0.0 0.0 0.0 0.0 0.0 0.0
-0.4312573290164709 43.782846411774294 120.82648509039677 0.7187622150274514 0.6952559803761817 0.0 -0.0 -0.0 -1.0 0.0 0.0 0.0 0.0 0.0 0.0
-0.590402222266638 44.09311119823565 120.43672223526646 0.9840037037777298 0.17814800294059902 0.0 -0.0 -0.0 -1.0 0.0 0.0 0.0 0.0 0.0 0.0
-0.5501365759225685 44.43947807380259 120.04695938013614 0.9168942932042807 -0.39913012300431105 0.0 -0.0 -0.0 -1.0 0.0 0.0 0.0 0.0 0.0 0.0
-0.3240602613291833 44.70496034203418 119.65719652500583 0.5401004355486387 -0.841600570056951 0.0 -0.0 -0.0 -1.0 0.0 0.0 0.0 0.0 0.0 0.0
0.011468608040524521 44.79989038251136 119.26743366987552 -0.019114346734207532 -0.9998173041855891 0.0 -0.0 -0.0 -1.0 0.0 0.0 0.0 0.0 0.0 0.0
0.3431239125225939 44.69220522209257 118.8776708147452 -0.5718731875376564 -0.820342036820944 0.0 -0.0 -0.0 -1.0 0.0 0.0 0.0 0.0 0.0 0.0
0.5588878433558103 44.41827592297159 118.48790795961489 -0.9314797389263504 -0.36379320495263884 0.0 -0.0 -0.0 -1.0 0.0 0.0 0.0 0.0 0.0 0.0
-0.5795554957734396 49.244708572938464 99.7792909133598 0.9659258262890658 0.25881904510255505 0.0 -0.0 -0.0 -1.0 0.0 0.0 0.0 0.0 0.0 0.0
-0.5696141715122516 49.588519748600554 99.38952805822949 0.9493569525204192 -0.31419958100092277 0.0 -0.0 -0.0 -1.0 0.0 0.0 0.0 0.0 0.0 0.0
-0.37248346222851886 49.870378645737944 98.99976520309917 0.6208057703808647 -0.7839644095632364 0.0 -0.0 -0.0 -1.0 0.0 0.0 0.0 0.0 0.0 0.0
-0.052945422311641926 49.99765941995106 98.61000234796886 0.0882423705194032 -0.9960990332517793 0.0 -0.0 -0.0 -1.0 0.0 0.0 0.0 0.0 0.0 0.0
0.2839918003115979 49.92853444292286 98.22023949283854 -0.4733196671859964 -0.8808907382047733 0.0 -0.0 -0.0 -1.0 0.0 0.0 0.0 0.0 0.0 0.0
0.5276022534995903 49.68571990148073 97.83047663770823 -0.8793370891659837 -0.4761998358012185 0.0 -0.0 -0.0 -1.0 0.0 0.0 0.0 0.0 0.0 0.0
0.5978294829048983 49.34901069357535 97.44071378257792 -0.9963824715081638 0.0849821773744101 0.0 -0.0 -0.0 -1.0 0.0 0.0 0.0 0.0 0.0 0.0
0.4715950741521978 49.029057840040544 97.0509509274476 -0.785991790253663 0.6182369332657622 0.0 -0.0 -0.0 -1.0 0.0 0.0 0.0 0.0 0.0 0.0
0.19038279384155174 48.83100580687577 96.66118807231729 -0.3173046564025862 0.9483236552070444 0.0 -0.0 -0.0 -1.0 0.0 0.0 0.0 0.0 0.0 0.0
-0.18416482629911168 47.3710370537489 96.66118807231771 0.3069413771651861 -0.9517284229148292 0.0 0.0 0.0 1.0 0.0 0.0 0.0 0.0 0.0 0.0
-0.47019800538553896 47.17271146444866 97.05095092744803 0.7836633423092315 -0.6211857740810982 0.0 0.0 0.0 1.0 0.0 0.0 0.0 0.0 0.0 0.0
-0.5979990821172684 46.8489601653072 97.44071378257834 0.9966651368621138 -0.08160027551199162 0.0 0.0 0.0 1.0 0.0 0.0 0.0 0.0 0.0 0.0
-0.5245601474371901 46.50873267996448 97.83047663770866 0.8742669123953168 0.48544553339254054 0.0 0.0 0.0 1.0 0.0 0.0 0.0 0.0 0.0 0.0
-0.27459503869897417 46.26652313572011 98.22023949283897 0.45765839783162354 0.8891281071331623 0.0 0.0 0.0 1.0 0.0 0.0 0.0 0.0 0.0 0.0
0.06777741709695992 46.203840439369074 98.61000234796929 -0.11296236182826652 0.9935992677182227 0.0 0.0 0.0 1.0 0.0 0.0 0.0 0.0 0.0 0.0
0.3873412623148257 46.34177871447481 98.9997652030996 -0.6455687705247094 0.7637021425419884 0.0 0.0 0.0 1.0 0.0 0.0 0.0 0.0 0.0 0.0
0.5765561448344282 46.63391865892382 99.38952805822991 -0.9609269080573802 0.27680223512697927 0.0 0.0 0.0 1.0 0.0 0.0 0.0 0.0 0.0 0.0
0.5717470419739409 46.981948674065116 99.77929091336023 -0.9529117366232346 -0.30324779010851766 0.0 0.0 0.0 1.0 0.0 0.0 0.0 0.0 0.0 0.0
0.37453232396747577 47.26874890752249 100.16905376849054 -0.6242205399457929 -0.7812481792041446 0.0 0.0 0.0 1.0 0.0 0.0 0.0 0.0 0.0 0.0
0.051279136332515025 47.397804692334375 100.55881662362086 -0.08546522722085836 -0.9963411538906217 0.0 0.0 0.0 1.0 0.0 0.0 0.0 0.0 0.0 0.0
-0.2892306229082184 47.32568588222638 100.94857947875117 0.48205103818036393 -0.8761431370439661 0.0 0.0 0.0 1.0 0.0 0.0 0.0 0.0 0.0 0.0
-0.532407835000861 47.076662063228234 101.33834233388149 0.8873463916681015 -0.46110343871371073 0.0 0.0 0.0 1.0 0.0 0.0 0.0 0.0 0.0 0.0
-0.5964179513649212 46.734535297375814 101.7281051890118 0.9940299189415351 0.10910783770698401 0.0 0.0 0.0 1.0 0.0 0.0 0.0 0.0 0.0 0.0
-0.45972014203462913 46.41443886216624 102.11786804414211 0.7662002367243818 0.6426018963895999 0.0 0.0 0.0 1.0 0.0 0.0 0.0 0.0 0.0 0.0
-0.16831626475899458 46.224092338115234 102.50763089927243 0.2805271079316576 0.9598461031412842 0.0 0.0 0.0 1.0 0.0 0.0 0.0 0.0 0.0 0.0
0.16202419731491668 44.77770940747444 102.507630899272 -0.27004032885819446 -0.9628490124573901 0.0 -0.0 -0.0 -1.0 0.0 0.0 0.0 0.0 0.0 0.0
0.46232648703447776 44.582431980077985 102.11786804414169 -0.7705441450574628 -0.6373866334632983 0.0 -0.0 -0.0 -1.0 0.0 0.0 0.0 0.0 0.0 0.0
0.5978418254970067 44.250844386970556 101.72810518901137 -0.996403042495011 -0.08474064495092332 0.0 -0.0 -0.0 -1.0 0.0 0.0 0.0 0.0 0.0 0.0
0.5202685036288037 43.90113433765009 101.33834233388106 -0.8671141727146727 0.49810943724984946 0.0 -0.0 -0.0 -1.0 0.0 0.0 0.0 0.0 0.0 0.0
0.2572559673691156 43.657948925604806 100.94857947875074 -0.4287599456151926 0.903418457325325 0.0 -0.0 -0.0 -1.0 0.0 0.0 0.0 0.0 0.0 0.0
-0.09745026965029926 43.60796668594995 100.55881662362043 0.16241711608383208 0.9867221900834215 0.0 -0.0 -0.0 -1.0 0.0 0.0 0.0 0.0 0.0 0.0
-0.4174223236081866 43.76900277987724 100.16905376849012 0.6957038726803109 0.7183287002046005 0.0 -0.0 -0.0 -1.0 0.0 0.0 0.0 0.0 0.0 0.0
0.5911852247123661 38.89753034555638 105.62573374031452 -0.9853087078539433 0.1707827574060335 0.0 -0.0 -0.0 -1.0 0.0 0.0 0.0 0.0 0.0 0.0
0.4303896483114105 38.58195125807343 105.2359708851842 -0.7173160805190174 0.6967479032109462 0.0 -0.0 -0.0 -1.0 0.0 0.0 0.0 0.0 0.0 0.0
0.1196207606501046 38.412045177227455 104.84620803005389 -0.19936793441684098 0.9799247046209099 0.0 -0.0 -0.0 -1.0 0.0 0.0 0.0 0.0 0.0 0.0
-0.2328311034502569 38.44701747110226 104.45644517492357 0.38805183908376145 0.921637548162902 0.0 -0.0 -0.0 -1.0 0.0 0.0 0.0 0.0 0.0 0.0
-0.5041507849206803 38.674681715755376 104.06668231979326 0.8402513082011337 0.5421971404077104 0.0 -0.0 -0.0 -1.0 0.0 0.0 0.0 0.0 0.0 0.0
-0.5997943949853348 39.015706168984885 103.67691946466294 0.9996573249755578 -0.02617694830813827 0.0 -0.0 -0.0 -1.0 0.0 0.0 0.0 0.0 0.0 0.0
-0.48643402030204963 39.35125766026208 103.28715660953263 0.8107233671700826 -0.5854294337701327 0.0 -0.0 -0.0 -1.0 0.0 0.0 0.0 0.0 0.0 0.0
-0.20357114707912036 39.56441012400283 102.89739375440232 0.3392852451318672 -0.9406835400047262 0.0 -0.0 -0.0 -1.0 0.0 0.0 0.0 0.0 0.0 0.0
0.14896034362422422 41.01878505178604 102.89739375440274 -0.24826723937370698 0.9686915803566001 0.0 0.0 0.0 1.0 0.0 0.0 0.0 0.0 0.0 0.0
0.4475763111650288 41.200405898837445 103.28715660953306 -0.7459605186083812 0.6659901686042549 0.0 0.0 0.0 1.0 0.0 0.0 0.0 0.0 0.0 0.0
0.5943176659562868 41.517619711506484 103.67691946466337 -0.9905294432604779 0.13730048082252477 0.0 0.0 0.0 1.0 0.0 0.0 0.0 0.0 0.0 0.0
0.5393911417385407 41.86278735931166 104.06668231979368 -0.8989852362309011 -0.4379789321861038 0.0 0.0 0.0 1.0 0.0 0.0 0.0 0.0 0.0 0.0
0.3014347771817436 42.11878422788805 104.456445174924 -0.5023912953029059 -0.8646403798134095 0.0 0.0 0.0 1.0 0.0 0.0 0.0 0.0 0.0 0.0
-0.03880646910741848 42.19874373312413 104.84620803005431 0.06467744851236412 -0.9979062218735482 0.0 0.0 0.0 1.0 0.0 0.0 0.0 0.0 0.0 0.0
-0.3658796425543758 42.07553347638656 105.23597088518463 0.6097994042572928 -0.7925557939775971 0.0 0.0 0.0 1.0 0.0 0.0 0.0 0.0 0.0 0.0
-0.568800067878344 41.790961993028965 105.62573374031494 0.9480001131305733 -0.3182699883816076 0.0 0.0 0.0 1.0 0.0 0.0 0.0 0.0 0.0 0.0
-0.5787114176860543 41.44159199818254 106.01549659544526 0.9645190294767569 0.26401333636243307 0.0 0.0 0.0 1.0 0.0 0.0 0.0 0.0 0.0 0.0
-0.3922505059099661 41.14597407495455 106.40525945057557 0.6537508431832767 0.7567098750757538 0.0 0.0 0.0 1.0 0.0 0.0 0.0 0.0 0.0 0.0
-0.07268850678896638 41.00441929095983 106.79502230570588 0.12114751131494395 0.9926345150669524 0.0 0.0 0.0 1.0 0.0 0.0 0.0 0.0 0.0 0.0
0.2715386467303558 41.0649609702724 107.1847851608362 -0.4525644112172596 0.8917317162126641 0.0 0.0 0.0 1.0 0.0 0.0 0.0 0.0 0.0 0.0
0.5236254751476578 41.30705570192203 107.57454801596651 -0.8727091252460961 0.48824049679661136 0.0 0.0 0.0 1.0 0.0 0.0 0.0 0.0 0.0 0.0
0.5980321755509338 41.64855426866734 107.96431087109683 -0.9967202925848895 -0.0809237811122327 0.0 0.0 0.0 1.0 0.0 0.0 0.0 0.0 0.0 0.0
0.4695105644956574 41.97357707347611 108.35407372622714 -0.7825176074927622 -0.6226284557935106 0.0 0.0 0.0 1.0 0.0 0.0 0.0 0.0 0.0 0.0
0.18167146190694958 42.17183518598333 108.74383658135746 -0.3027857698449159 -0.9530586433055575 0.0 0.0 0.0 1.0 0.0 0.0 0.0 0.0 0.0 0.0
-0.12645367392596124 43.61347679640902 108.74383658135703 0.21075612320993536 0.9775386726516412 0.0 -0.0 -0.0 -1.0 0.0 0.0 0.0 0.0 0.0 0.0
-0.431846288664227 43.78345614520565 108.35407372622672 0.7197438144403782 0.6942397579905867 0.0 -0.0 -0.0 -1.0 0.0 0.0 0.0 0.0 0.0 0.0
-0.5907019079849101 44.09477996434618 107.9643108710964 0.9845031799748499 0.17536672608970638 0.0 -0.0 -0.0 -1.0 0.0 0.0 0.0 0.0 0.0 0.0
-0.5491165716792621 44.44180775568046 107.57454801596609 0.9151942861321033 -0.40301292613409284 0.0 -0.0 -0.0 -1.0 0.0 0.0 0.0 0.0 0.0 0.0
-0.32120129655029517 44.70678370839483 107.18478516083577 0.5353354942504919 -0.8446395139913805 0.0 -0.0 -0.0 -1.0 0.0 0.0 0.0 0.0 0.0 0.0
0.015706168985821046 44.79979439498531 106.79502230570546 -0.026176948309701742 -0.9996573249755163 0.0 -0.0 -0.0 -1.0 0.0 0.0 0.0 0.0 0.0 0.0
0.3472841113255655 44.68927880193282 106.40525945057514 -0.5788068522092757 -0.8154646698880359 0.0 -0.0 -0.0 -1.0 0.0 0.0 0.0 0.0 0.0 0.0
0.561019266623363 44.41273782568549 106.01549659544483 -0.9350321110389381 -0.3545630428091462 0.0 -0.0 -0.0 -1.0 0.0 0.0 0.0 0.0 0.0 0.0
0.5843855803672527 44.064009215537105 105.62573374031452 -0.9739759672787545 0.22665130743816175 0.0 -0.0 -0.0 -1.0 0.0 0.0 0.0 0.0 0.0 0.0
0.4094542373748577 43.76142591561314 105.2359708851842 -0.6824237289580961 0.7309568073114447 0.0 -0.0 -0.0 -1.0 0.0 0.0 0.0 0.0 0.0 0.0
0.09558412083991355 43.607662532129474 104.84620803005389 -0.15930686806652256 0.9872291131175422 0.0 -0.0 -0.0 -1.0 0.0 0.0 0.0 0.0 0.0 0.0
-0.2507202442811117 43.65489509348418 104.45644517492357 0.4178670738018528 0.9085081775263723 0.0 -0.0 -0.0 -1.0 0.0 0.0 0.0 0.0 0.0 0.0
-0.5119485250366587 43.88709632838077 104.06668231979326 0.8532475417277643 0.5215061193653824 0.0 -0.0 -0.0 -1.0 0.0 0.0 0.0 0.0 0.0 0.0
-0.5994589792493803 44.225474147626485 103.67691946466294 0.9990982987489669 -0.042456912710807815 0.0 -0.0 -0.0 -1.0 0.0 0.0 0.0 0.0 0.0 0.0
-0.483556969348984 44.555207907279716 103.28715660953263 0.8059282822483066 -0.5920131787995154 0.0 -0.0 -0.0 -1.0 0.0 0.0 0.0 0.0 0.0 0.0
-0.2035711470791196 44.764410124002836 102.89739375440232 0.339285245131866 -0.9406835400047259 0.0 -0.0 -0.0 -1.0 0.0 0.0 0.0 0.0 0.0 0.0
0.1489603436242226 46.21878505178604 102.89739375440274 -0.24826723937370432 0.9686915803566005 0.0 0.0 0.0 1.0 0.0 0.0 0.0 0.0 0.0 0.0
0.447011283871387 46.39977392377351 103.28715660953306 -0.7450188064523116 0.6670434603774942 0.0 0.0 0.0 1.0 0.0 0.0 0.0 0.0 0.0 0.0
0.5940825056153091 46.71594063691748 103.67691946466337 -0.9901375093588483 0.14009893847087224 0.0 0.0 0.0 1.0 0.0 0.0 0.0 0.0 0.0 0.0
0.5405001584186607 47.06049871160796 104.06668231979368 -0.9008335973644344 -0.4341645193465962 0.0 0.0 0.0 1.0 0.0 0.0 0.0 0.0 0.0 0.0
0.30436187871341286 47.317072380606476 104.456445174924 -0.507269797855688 -0.8617873010107877 0.0 0.0 0.0 1.0 0.0 0.0 0.0 0.0 0.0 0.0
-0.03457575400434272 47.399002935915206 104.84620803005431 0.05762625667390453 -0.9983382265253404 0.0 0.0 0.0 1.0 0.0 0.0 0.0 0.0 0.0 0.0
-0.3618352976112316 47.27861802870619 105.23597088518463 0.6030588293520526 -0.7976967145103087 0.0 0.0 0.0 1.0 0.0 0.0 0.0 0.0 0.0 0.0
-0.5668836278797149 46.996578107738216 105.62573374031494 0.9448060464661914 -0.3276301795636874 0.0 0.0 0.0 1.0 0.0 0.0 0.0 0.0 0.0 0.0
0.5911852247123652 44.09753034555638 118.09814510448457 -0.985308707853942 0.17078275740603838 0.0 -0.0 -0.0 -1.0 0.0 0.0 0.0 0.0 0.0 0.0
0.4303896483114082 43.781951258073434 117.70838224935426 -0.7173160805190135 0.6967479032109494 0.0 -0.0 -0.0 -1.0 0.0 0.0 0.0 0.0 0.0 0.0
0.11962076065010167 43.61204517722746 117.31861939422394 -0.1993679344168361 0.9799247046209104 0.0 -0.0 -0.0 -1.0 0.0 0.0 0.0 0.0 0.0 0.0
-0.23283110345025956 43.64701747110226 116.92885653909363 0.3880518390837659 0.9216375481628998 0.0 -0.0 -0.0 -1.0 0.0 0.0 0.0 0.0 0.0 0.0
-0.5041507849206818 43.87468171575538 116.53909368396332 0.8402513082011361 0.5421971404077061 0.0 -0.0 -0.0 -1.0 0.0 0.0 0.0 0.0 0.0 0.0
-0.5997943949853345 44.21570616898489 116.149330828833 0.9996573249755574 -0.02617694830814321 0.0 -0.0 -0.0 -1.0 0.0 0.0 0.0 0.0 0.0 0.0
-0.4864340203020478 44.55125766026209 115.75956797370269 0.8107233671700795 -0.5854294337701366 0.0 -0.0 -0.0 -1.0 0.0 0.0 0.0 0.0 0.0 0.0
-0.20357114707911741 44.764410124002836 115.36980511857237 0.3392852451318623 -0.9406835400047278 0.0 -0.0 -0.0 -1.0 0.0 0.0 0.0 0.0 0.0 0.0
0.14896034362422178 46.21878505178604 115.3698051185728 -0.24826723937370293 0.968691580356601 0.0 0.0 0.0 1.0 0.0 0.0 0.0 0.0 0.0 0.0
0.4543417498357215 46.408115355804526 115.75956797370311 -0.7572362497262024 0.653141073659133 0.0 0.0 0.0 1.0 0.0 0.0 0.0 0.0 0.0 0.0
0.5967864017802058 46.737983948446896 116.14933082883343 -0.9946440029670096 0.10336008592184909 0.0 0.0 0.0 1.0 0.0 0.0 0.0 0.0 0.0 0.0
0.5252105739164474 47.09009283522066 116.53909368396374 -0.8753509565274122 -0.4834880587010947 0.0 0.0 0.0 1.0 0.0 0.0 0.0 0.0 0.0 0.0
0.2652829024204353 47.338168172306204 116.92885653909406 -0.4421381707007254 -0.8969469538436623 0.0 0.0 0.0 1.0 0.0 0.0 0.0 0.0 0.0 0.0
-0.08978094156808472 47.39324479140668 117.31861939422437 0.1496349026134745 -0.9887413190111277 0.0 0.0 0.0 1.0 0.0 0.0 0.0 0.0 0.0 0.0
-0.4126474028167847 47.235571028591856 117.70838224935468 0.6877456713613077 -0.725951714319756 0.0 0.0 0.0 1.0 0.0 0.0 0.0 0.0 0.0 0.0
-0.5875296022273613 46.921692097140955 118.098145104485 0.9792160037122687 -0.2028201619015792 0.0 0.0 0.0 1.0 0.0 0.0 0.0 0.0 0.0 0.0
-0.551711009871981 46.564171754053845 118.48790795961531 0.9195183497866348 0.39304707657693183 0.0 0.0 0.0 1.0 0.0 0.0 0.0 0.0 0.0 0.0
-0.3180369457832165 46.291224508140495 118.87767081474563 0.5300615763053608 0.8479591530991836 0.0 0.0 0.0 1.0 0.0 0.0 0.0 0.0 0.0 0.0
0.029692028957383904 46.200735130834126 119.26743366987594 -0.04948671492897316 0.9987747819431301 0.0 0.0 0.0 1.0 0.0 0.0 0.0 0.0 0.0 0.0
0.3667728014852939 46.32515506521536 119.65719652500626 -0.6112880024754898 0.7914082246410723 0.0 0.0 0.0 1.0 0.0 0.0 0.0 0.0 0.0 0.0
0.572320933992686 46.61986463835842 120.04695938013657 -0.9538682233211432 0.30022560273596605 0.0 0.0 0.0 1.0 0.0 0.0 0.0 0.0 0.0 0.0
0.5726224313018983 46.979174638746414 120.43672223526688 -0.9543707188364969 -0.2986243979106804 0.0 0.0 0.0 1.0 0.0 0.0 0.0 0.0 0.0 0.0
0.5851089401481067 51.86715600066709 111.86193942239997 -0.975181566913511 0.22140666555484906 0.0 0.0 0.0 1.0 0.0 0.0 0.0 0.0 0.0 0.0
0.561926873000964 52.21032876503075 112.25170227753028 -0.9365447883349398 -0.35054794171791975 0.0 0.0 0.0 1.0 0.0 0.0 0.0 0.0 0.0 0.0
0.3540816583316399 52.484382265605504 112.6414651326606 -0.5901360972193997 -0.807303776009169 0.0 0.0 0.0 1.0 0.0 0.0 0.0 0.0 0.0 0.0
0.02987640350584146 52.599255705449316 113.03122798779091 -0.04979400584306909 -0.9987595090821954 0.0 0.0 0.0 1.0 0.0 0.0 0.0 0.0 0.0 0.0
-0.30414698064089085 52.517198814931966 113.42099084292123 0.5069116344014847 -0.8619980248866137 0.0 0.0 0.0 1.0 0.0 0.0 0.0 0.0 0.0 0.0
-0.5382201017675121 52.265177529314556 113.81075369805154 0.8970335029458534 -0.4419625488575917 0.0 0.0 0.0 1.0 0.0 0.0 0.0 0.0 0.0 0.0
-0.5954207100682037 51.92601231168715 114.20051655318186 0.9923678501136728 0.12331281385474385 0.0 0.0 0.0 1.0 0.0 0.0 0.0 0.0 0.0 0.0
-0.45695126287948995 51.61116128876764 114.59027940831217 0.7615854381324831 0.6480645187205988 0.0 0.0 0.0 1.0 0.0 0.0 0.0 0.0 0.0 0.0
-0.1683162647589958 51.42409233811523 114.98004226344248 0.28052710793165964 0.9598461031412832 0.0 0.0 0.0 1.0 0.0 0.0 0.0 0.0 0.0 0.0
0.16202419731491913 49.977709407474435 114.98004226344206 -0.2700403288581985 -0.9628490124573894 0.0 -0.0 -0.0 -1.0 0.0 0.0 0.0 0.0 0.0 0.0
0.45548705481683177 49.790552868244866 114.59027940831174 -0.7591450913613862 -0.6509214470747807 0.0 -0.0 -0.0 -1.0 0.0 0.0 0.0 0.0 0.0 0.0
0.5956683725131453 49.47196658938386 114.20051655318143 -0.9927806208552421 -0.11994431563977542 0.0 -0.0 -0.0 -1.0 0.0 0.0 0.0 0.0 0.0 0.0
0.5353940144954098 49.12916195015749 113.81075369805112 -0.8923233574923495 0.45139674973751726 0.0 -0.0 -0.0 -1.0 0.0 0.0 0.0 0.0 0.0 0.0
0.29494764483277797 48.87750034755265 113.4209908429208 -0.4915794080546299 0.8708327540789182 0.0 -0.0 -0.0 -1.0 0.0 0.0 0.0 0.0 0.0 0.0
-0.04475517720078625 48.80167151654486 113.03122798779049 0.07459196200131041 0.9972141390919049 0.0 -0.0 -0.0 -1.0 0.0 0.0 0.0 0.0 0.0 0.0
-0.3693968851959556 48.927193547836396 112.64146513266017 0.6156614753265925 0.788010753606001 0.0 -0.0 -0.0 -1.0 0.0 0.0 0.0 0.0 0.0 0.0
-0.5697283130998545 49.211825481925956 112.25170227752986 0.9495471884997573 0.31362419679007636 0.0 -0.0 -0.0 -1.0 0.0 0.0 0.0 0.0 0.0 0.0
-0.5783334730905844 49.55978233288755 111.86193942239954 0.9638891218176404 -0.2663038881459153 0.0 -0.0 -0.0 -1.0 0.0 0.0 0.0 0.0 0.0 0.0
-0.3923165371534872 49.85396886972115 111.47217656726923 0.6538608952558119 -0.7566147828685892 0.0 -0.0 -0.0 -1.0 0.0 0.0 0.0 0.0 0.0 0.0
-0.07427634771191992 49.99538476985104 111.08241371213892 0.12379391285319985 -0.9923079497517434 0.0 -0.0 -0.0 -1.0 0.0 0.0 0.0 0.0 0.0 0.0
0.2687594872216967 49.93644043287986 110.6926508570086 -0.4479324787028277 -0.8940673881331065 0.0 -0.0 -0.0 -1.0 0.0 0.0 0.0 0.0 0.0 0.0
0.5213517681551424 49.69697194116871 110.30288800187829 -0.8689196135919038 -0.4949532352811835 0.0 -0.0 -0.0 -1.0 0.0 0.0 0.0 0.0 0.0 0.0
0.598497566124702 49.35756577627889 109.91312514674797 -0.9974959435411698 0.07072370620184948 0.0 -0.0 -0.0 -1.0 0.0 0.0 0.0 0.0 0.0 0.0
0.47423560171034657 49.032439672882894 109.52336229161766 -0.7903926695172442 0.6126005451951692 0.0 -0.0 -0.0 -1.0 0.0 0.0 0.0 0.0 0.0 0.0
0.19038279384155163 48.83100580687577 109.13359943648734 -0.317304656402586 0.9483236552070452 0.0 -0.0 -0.0 -1.0 0.0 0.0 0.0 0.0 0.0 0.0
-0.18416482629910885 47.3710370537489 109.13359943648777 0.3069413771651814 -0.9517284229148304 0.0 0.0 0.0 1.0 0.0 0.0 0.0 0.0 0.0 0.0
-0.473228280908476 47.16885633266682 109.52336229161808 0.7887138015141266 -0.6147605544446906 0.0 0.0 0.0 1.0 0.0 0.0 0.0 0.0 0.0 0.0
-0.5987194274976577 46.83917967760052 109.9131251467484 0.9978657124960961 -0.06529946266752029 0.0 0.0 0.0 1.0 0.0 0.0 0.0 0.0 0.0 0.0
-0.5172619986037594 46.49596048809333 110.30288800187871 0.8621033310062656 0.5067325198444538 0.0 0.0 0.0 1.0 0.0 0.0 0.0 0.0 0.0 0.0
-0.25701191851766675 46.257833167982525 110.69265085700903 0.42835319752944456 0.9036113866958014 0.0 0.0 0.0 1.0 0.0 0.0 0.0 0.0 0.0 0.0
0.09207484863185454 46.20710690487288 111.08241371213934 -0.1534580810530909 0.9881551585452113 0.0 0.0 0.0 1.0 0.0 0.0 0.0 0.0 0.0 0.0
0.409335758982605 46.361315333732605 111.47217656726966 -0.6822262649710082 0.7311411104456624 0.0 0.0 0.0 1.0 0.0 0.0 0.0 0.0 0.0 0.0
0.5851089401481072 46.6671560006671 111.86193942239997 -0.9751815669135119 0.2214066655548484 0.0 0.0 0.0 1.0 0.0 0.0 0.0 0.0 0.0 0.0
-0.5851089401481151 54.732843999332886 99.38952805822949 0.9751815669135251 -0.22140666555480498 0.0 -0.0 -0.0 -1.0 0.0 0.0 0.0 0.0 0.0 0.0
-0.4100188770319855 55.03804625381053 98.99976520309917 0.683364795053309 -0.7300770896842088 0.0 -0.0 -0.0 -1.0 0.0 0.0 0.0 0.0 0.0 0.0
-0.09392224427854463 55.19260325010051 98.61000234796886 0.15653707379757437 -0.987672083500849 0.0 -0.0 -0.0 -1.0 0.0 0.0 0.0 0.0 0.0 0.0
0.254474495177842 55.143362430891194 98.22023949283854 -0.4241241586297366 -0.9056040514853239 0.0 -0.0 -0.0 -1.0 0.0 0.0 0.0 0.0 0.0 0.0
0.5153567867996359 54.907257843349136 97.83047663770823 -0.858927977999393 -0.5120964055818877 0.0 -0.0 -0.0 -1.0 0.0 0.0 0.0 0.0 0.0 0.0
0.599006524710848 54.56548647578358 97.44071378257792 -0.9983442078514132 0.05752254036070775 0.0 -0.0 -0.0 -1.0 0.0 0.0 0.0 0.0 0.0 0.0
0.47665634415183095 54.23558439992254 97.0509509274476 -0.7944272402530514 0.6073593334624368 0.0 -0.0 -0.0 -1.0 0.0 0.0 0.0 0.0 0.0 0.0
0.19038279384155202 54.031005806875775 96.66118807231729 -0.31730465640258665 0.9483236552070455 0.0 -0.0 -0.0 -1.0 0.0 0.0 0.0 0.0 0.0 0.0
-0.18416482629911127 52.571037053748896 96.66118807231771 0.3069413771651854 -0.9517284229148288 0.0 0.0 0.0 1.0 0.0 0.0 0.0 0.0 0.0 0.0
-0.47019800538553846 52.372711464448656 97.05095092744803 0.7836633423092306 -0.6211857740810983 0.0 0.0 0.0 1.0 0.0 0.0 0.0 0.0 0.0 0.0
-0.5979990821172679 52.04896016530719 97.44071378257834 0.9966651368621131 -0.08160027551199217 0.0 0.0 0.0 1.0 0.0 0.0 0.0 0.0 0.0 0.0
-0.52456014743719 51.70873267996448 97.83047663770866 0.8742669123953166 0.4854455333925397 0.0 0.0 0.0 1.0 0.0 0.0 0.0 0.0 0.0 0.0
-0.27459503869897434 51.4665231357201 98.22023949283897 0.4576583978316238 0.8891281071331615 0.0 0.0 0.0 1.0 0.0 0.0 0.0 0.0 0.0 0.0
0.06777741709695949 51.40384043936907 98.61000234796929 -0.1129623618282658 0.9935992677182223 0.0 0.0 0.0 1.0 0.0 0.0 0.0 0.0 0.0 0.0
0.38734126231482524 51.54177871447481 98.9997652030996 -0.6455687705247086 0.7637021425419885 0.0 0.0 0.0 1.0 0.0 0.0 0.0 0.0 0.0 0.0
0.5765561448344279 51.833918658923814 99.38952805822991 -0.9609269080573797 0.2768022351269799 0.0 0.0 0.0 1.0 0.0 0.0 0.0 0.0 0.0 0.0
0.5717470419739408 52.18194867406511 99.77929091336023 -0.9529117366232345 -0.3032477901085169 0.0 0.0 0.0 1.0 0.0 0.0 0.0 0.0 0.0 0.0
0.374532323967476 52.46874890752249 100.16905376849054 -0.6242205399457932 -0.7812481792041439 0.0 0.0 0.0 1.0 0.0 0.0 0.0 0.0 0.0 0.0
0.05127913633251543 52.59780469233437 100.55881662362086 -0.08546522722085903 -0.9963411538906213 0.0 0.0 0.0 1.0 0.0 0.0 0.0 0.0 0.0 0.0
-0.2892306229082179 52.52568588222638 100.94857947875117 0.4820510381803631 -0.8761431370439661 0.0 0.0 0.0 1.0 0.0 0.0 0.0 0.0 0.0 0.0
-0.5324078350008605 52.27666206322823 101.33834233388149 0.8873463916681008 -0.46110343871371123 0.0 0.0 0.0 1.0 0.0 0.0 0.0 0.0 0.0 0.0
-0.5964179513649209 51.93453529737581 101.7281051890118 0.9940299189415348 0.10910783770698318 0.0 0.0 0.0 1.0 0.0 0.0 0.0 0.0 0.0 0.0
-0.4597201420346292 51.61443886216624 102.11786804414211 0.7662002367243819 0.642601896389599 0.0 0.0 0.0 1.0 0.0 0.0 0.0 0.0 0.0 0.0
-0.16831626475899486 51.42409233811523 102.50763089927243 0.2805271079316581 0.9598461031412835 0.0 0.0 0.0 1.0 0.0 0.0 0.0 0.0 0.0 0.0
0.16202419731491682 49.977709407474435 102.507630899272 -0.2700403288581947 -0.9628490124573901 0.0 -0.0 -0.0 -1.0 0.0 0.0 0.0 0.0 0.0 0.0
0.4623264870344778 49.78243198007798 102.11786804414169 -0.7705441450574629 -0.637386633463298 0.0 -0.0 -0.0 -1.0 0.0 0.0 0.0 0.0 0.0 0.0
0.5978418254970067 49.45084438697055 101.72810518901137 -0.996403042495011 -0.08474064495092304 0.0 -0.0 -0.0 -1.0 0.0 0.0 0.0 0.0 0.0 0.0
0.5202685036288036 49.10113433765009 101.33834233388106 -0.8671141727146725 0.4981094372498497 0.0 -0.0 -0.0 -1.0 0.0 0.0 0.0 0.0 0.0 0.0
0.2572559673691154 48.8579489256048 100.94857947875074 -0.42875994561519226 0.9034184573253251 0.0 -0.0 -0.0 -1.0 0.0 0.0 0.0 0.0 0.0 0.0
-0.09745026965029946 48.80796668594994 100.55881662362043 0.1624171160838324 0.9867221900834215 0.0 -0.0 -0.0 -1.0 0.0 0.0 0.0 0.0 0.0 0.0
-0.4174223236081867 48.969002779877236 100.16905376849012 0.6957038726803111 0.7183287002046002 0.0 -0.0 -0.0 -1.0 0.0 0.0 0.0 0.0 0.0 0.0
-0.5867976866716978 46.6748262211294 106.01549659544526 0.9779961444528296 0.20862296478434272 0.0 0.0 0.0 1.0 0.0 0.0 0.0 0.0 0.0 0.0
-0.41396127459820664 46.365677466468725 106.40525945057557 0.6899354576636776 0.723870889218803 0.0 0.0 0.0 1.0 0.0 0.0 0.0 0.0 0.0 0.0
-0.09687617223064116 46.20787247382516 106.79502230570588 0.16146028705106857 0.9868792102914091 0.0 0.0 0.0 1.0 0.0 0.0 0.0 0.0 0.0 0.0
0.2539663413308497 46.256399873555 107.1847851608362 -0.4232772355514161 0.9060002107416751 0.0 0.0 0.0 1.0 0.0 0.0 0.0 0.0 0.0 0.0
0.5163119003129287 46.49434983789428 107.57454801596651 -0.8605198338548812 0.5094169368428737 0.0 0.0 0.0 1.0 0.0 0.0 0.0 0.0 0.0 0.0
0.5987437331241897 46.83880646910649 107.96431087109683 -0.9979062218736494 -0.06467744851080104 0.0 0.0 0.0 1.0 0.0 0.0 0.0 0.0 0.0 0.0
0.47253769417129016 47.169740622041026 108.35407372622714 -0.7875628236188168 -0.6162343700683733 0.0 0.0 0.0 1.0 0.0 0.0 0.0 0.0 0.0 0.0
0.1816714619069515 47.371835185983336 108.74383658135746 -0.3027857698449191 -0.9530586433055565 0.0 0.0 0.0 1.0 0.0 0.0 0.0 0.0 0.0 0.0
-0.12645367392596124 48.81347679640901 108.74383658135703 0.21075612320993536 0.9775386726516412 0.0 -0.0 -0.0 -1.0 0.0 0.0 0.0 0.0 0.0 0.0
-0.431846288664227 48.98345614520564 108.35407372622672 0.7197438144403782 0.6942397579905867 0.0 -0.0 -0.0 -1.0 0.0 0.0 0.0 0.0 0.0 0.0
-0.5907019079849101 49.294779964346176 107.9643108710964 0.9845031799748499 0.17536672608970638 0.0 -0.0 -0.0 -1.0 0.0 0.0 0.0 0.0 0.0 0.0
-0.5491165716792621 49.64180775568045 107.57454801596609 0.9151942861321033 -0.40301292613409284 0.0 -0.0 -0.0 -1.0 0.0 0.0 0.0 0.0 0.0 0.0
-0.32120129655029517 49.906783708394826 107.18478516083577 0.5353354942504919 -0.8446395139913805 0.0 -0.0 -0.0 -1.0 0.0 0.0 0.0 0.0 0.0 0.0
0.01570616898582108 49.99979439498531 106.79502230570546 -0.026176948309701797 -0.9996573249755163 0.0 -0.0 -0.0 -1.0 0.0 0.0 0.0 0.0 0.0 0.0
0.3472841113255656 49.88927880193282 106.40525945057514 -0.5788068522092759 -0.8154646698880359 0.0 -0.0 -0.0 -1.0 0.0 0.0 0.0 0.0 0.0 0.0
0.561019266623363 49.612737825685485 106.01549659544483 -0.9350321110389382 -0.3545630428091461 0.0 -0.0 -0.0 -1.0 0.0 0.0 0.0 0.0 0.0 0.0
0.5843855803672527 49.2640092155371 105.62573374031452 -0.9739759672787545 0.22665130743816186 0.0 -0.0 -0.0 -1.0 0.0 0.0 0.0 0.0 0.0 0.0
0.4094542373748576 48.961425915613134 105.2359708851842 -0.6824237289580959 0.7309568073114447 0.0 -0.0 -0.0 -1.0 0.0 0.0 0.0 0.0 0.0 0.0
0.09558412083991341 48.80766253212947 104.84620803005389 -0.15930686806652233 0.9872291131175421 0.0 -0.0 -0.0 -1.0 0.0 0.0 0.0 0.0 0.0 0.0
-0.2507202442811118 48.854895093484174 104.45644517492357 0.41786707380185295 0.9085081775263721 0.0 -0.0 -0.0 -1.0 0.0 0.0 0.0 0.0 0.0 0.0
-0.5119485250366587 49.08709632838077 104.06668231979326 0.8532475417277644 0.5215061193653823 0.0 -0.0 -0.0 -1.0 0.0 0.0 0.0 0.0 0.0 0.0
-0.5994589792493803 49.42547414762648 103.67691946466294 0.9990982987489669 -0.042456912710807926 0.0 -0.0 -0.0 -1.0 0.0 0.0 0.0 0.0 0.0 0.0
-0.483556969348984 49.75520790727971 103.28715660953263 0.8059282822483066 -0.5920131787995155 0.0 -0.0 -0.0 -1.0 0.0 0.0 0.0 0.0 0.0 0.0
-0.20357114707911955 49.96441012400283 102.89739375440232 0.33928524513186586 -0.940683540004726 0.0 -0.0 -0.0 -1.0 0.0 0.0 0.0 0.0 0.0 0.0
0.14896034362422217 51.41878505178604 102.89739375440274 -0.2482672393737036 0.9686915803566003 0.0 0.0 0.0 1.0 0.0 0.0 0.0 0.0 0.0 0.0
0.4470112838713866 51.599773923773505 103.28715660953306 -0.7450188064523109 0.6670434603774944 0.0 0.0 0.0 1.0 0.0 0.0 0.0 0.0 0.0 0.0
0.5940825056153088 51.915940636917476 103.67691946466337 -0.9901375093588479 0.14009893847087285 0.0 0.0 0.0 1.0 0.0 0.0 0.0 0.0 0.0 0.0
0.5405001584186607 52.26049871160796 104.06668231979368 -0.9008335973644344 -0.43416451934659545 0.0 0.0 0.0 1.0 0.0 0.0 0.0 0.0 0.0 0.0
0.3043618787134132 52.51707238060647 104.456445174924 -0.5072697978556886 -0.8617873010107872 0.0 0.0 0.0 1.0 0.0 0.0 0.0 0.0 0.0 0.0
-0.034575754004342256 52.5990029359152 104.84620803005431 0.05762625667390375 -0.9983382265253403 0.0 0.0 0.0 1.0 0.0 0.0 0.0 0.0 0.0 0.0
-0.3618352976112311 52.47861802870619 105.23597088518463 0.6030588293520518 -0.7976967145103089 0.0 0.0 0.0 1.0 0.0 0.0 0.0 0.0 0.0 0.0
-0.5668836278797147 52.19657810773821 105.62573374031494 0.9448060464661909 -0.3276301795636879 0.0 0.0 0.0 1.0 0.0 0.0 0.0 0.0 0.0 0.0
-0.20848874069597306 49.962612162153476 119.65719652500583 0.3474812344932884 -0.9376869369224651 0.0 -0.0 -0.0 -1.0 0.0 0.0 0.0 0.0 0.0 0.0
0.12924407474378868 49.98591464322342 119.26743366987552 -0.2154067912396478 -0.9765244053723663 0.0 -0.0 -0.0 -1.0 0.0 0.0 0.0 0.0 0.0 0.0
0.4258318737543074 49.82269044854941 118.8776708147452 -0.7097197895905123 -0.7044840809156823 0.0 -0.0 -0.0 -1.0 0.0 0.0 0.0 0.0 0.0 0.0
0.5868555513422437 49.52490220918301 118.48790795961489 -0.9780925855704059 -0.20817034863835132 0.0 -0.0 -0.0 -1.0 0.0 0.0 0.0 0.0 0.0 0.0
0.5610530138836791 49.18735119183958 118.09814510448457 -0.9350883564727984 0.35441468026736 0.0 -0.0 -0.0 -1.0 0.0 0.0 0.0 0.0 0.0 0.0
0.3566385321662954 48.91749719443896 117.70838224935426 -0.5943975536104922 0.8041713426017346 0.0 -0.0 -0.0 -1.0 0.0 0.0 0.0 0.0 0.0 0.0
0.03868771778242289 48.801248582053624 117.31861939422394 -0.06447952963737147 0.9979190299106224 0.0 -0.0 -0.0 -1.0 0.0 0.0 0.0 0.0 0.0 0.0
-0.29157938101853625 48.87561324905671 116.92885653909363 0.4859656350308937 0.8739779182388047 0.0 -0.0 -0.0 -1.0 0.0 0.0 0.0 0.0 0.0 0.0
-0.5290218110970112 49.116917108634865 116.53909368396332 0.8817030184950185 0.47180481894188775 0.0 -0.0 -0.0 -1.0 0.0 0.0 0.0 0.0 0.0 0.0
-0.598049471274706 49.44834076859184 116.149330828833 0.9967491187911764 -0.0805679476530684 0.0 -0.0 -0.0 -1.0 0.0 0.0 0.0 0.0 0.0 0.0
-0.4766873176843199 49.764375083065424 115.75956797370269 0.7944788628071997 -0.6072918051090375 0.0 -0.0 -0.0 -1.0 0.0 0.0 0.0 0.0 0.0 0.0
-0.20357114707911741 49.96441012400283 115.36980511857237 0.3392852451318623 -0.9406835400047278 0.0 -0.0 -0.0 -1.0 0.0 0.0 0.0 0.0 0.0 0.0
0.14896034362422125 51.41878505178604 115.3698051185728 -0.24826723937370204 0.9686915803566007 0.0 0.0 0.0 1.0 0.0 0.0 0.0 0.0 0.0 0.0
0.44701128387138594 51.599773923773505 115.75956797370311 -0.7450188064523098 0.6670434603774956 0.0 0.0 0.0 1.0 0.0 0.0 0.0 0.0 0.0 0.0
0.5940825056153086 51.915940636917476 116.14933082883343 -0.9901375093588476 0.1400989384708744 0.0 0.0 0.0 1.0 0.0 0.0 0.0 0.0 0.0 0.0
0.5405001584186611 52.26049871160796 116.53909368396374 -0.9008335973644349 -0.434164519346594 0.0 0.0 0.0 1.0 0.0 0.0 0.0 0.0 0.0 0.0
0.3043618787134139 52.51707238060647 116.92885653909406 -0.5072697978556898 -0.8617873010107863 0.0 0.0 0.0 1.0 0.0 0.0 0.0 0.0 0.0 0.0
-0.03457575400434142 52.5990029359152 117.31861939422437 0.057626256673902365 -0.9983382265253402 0.0 0.0 0.0 1.0 0.0 0.0 0.0 0.0 0.0 0.0
-0.3618352976112304 52.47861802870619 117.70838224935468 0.6030588293520506 -0.7976967145103095 0.0 0.0 0.0 1.0 0.0 0.0 0.0 0.0 0.0 0.0
-0.5668836278797142 52.19657810773821 118.098145104485 0.9448060464661903 -0.3276301795636891 0.0 0.0 0.0 1.0 0.0 0.0 0.0 0.0 0.0 0.0
0.5795554957734452 57.35529142706151 112.25170227753028 -0.9659258262890753 -0.258819045102511 0.0 0.0 0.0 1.0 0.0 0.0 0.0 0.0 0.0 0.0
0.3928350651943992 57.65352024381908 112.6414651326606 -0.6547251086573319 -0.7558670730317953 0.0 0.0 0.0 1.0 0.0 0.0 0.0 0.0 0.0 0.0
0.07101762304046755 57.79578225654822 113.03122798779091 -0.1183627050674459 -0.9929704275803611 0.0 0.0 0.0 1.0 0.0 0.0 0.0 0.0 0.0 0.0
-0.2752229663627328 57.733153185103966 113.42099084292123 0.45870494393788797 -0.888588641839939 0.0 0.0 0.0 1.0 0.0 0.0 0.0 0.0 0.0 0.0
-0.5268136541488752 57.48717133179047 113.81075369805154 0.8780227569147918 -0.47861888631745064 0.0 0.0 0.0 1.0 0.0 0.0 0.0 0.0 0.0 0.0
-0.5972317414261028 57.14243050258038 114.20051655318186 0.9953862357101712 0.09594916236603573 0.0 0.0 0.0 1.0 0.0 0.0 0.0 0.0 0.0 0.0
-0.4622602628701385 56.817487974867156 114.59027940831217 0.7704337714502307 0.637520041888082 0.0 0.0 0.0 1.0 0.0 0.0 0.0 0.0 0.0 0.0
-0.16831626475899497 56.62409233811523 114.98004226344248 0.28052710793165825 0.9598461031412837 0.0 0.0 0.0 1.0 0.0 0.0 0.0 0.0 0.0 0.0
0.16202419731491965 55.17770940747444 114.98004226344206 -0.2700403288581994 -0.9628490124573907 0.0 -0.0 -0.0 -1.0 0.0 0.0 0.0 0.0 0.0 0.0
0.4554870548168327 54.99055286824487 114.59027940831174 -0.7591450913613877 -0.6509214470747813 0.0 -0.0 -0.0 -1.0 0.0 0.0 0.0 0.0 0.0 0.0
0.5956683725131463 54.671966589383864 114.20051655318143 -0.9927806208552437 -0.11994431563977503 0.0 -0.0 -0.0 -1.0 0.0 0.0 0.0 0.0 0.0 0.0
0.5353940144954104 54.32916195015749 113.81075369805112 -0.8923233574923505 0.45139674973751837 0.0 -0.0 -0.0 -1.0 0.0 0.0 0.0 0.0 0.0 0.0
0.2949476448327781 54.07750034755265 113.4209908429208 -0.4915794080546301 0.8708327540789198 0.0 -0.0 -0.0 -1.0 0.0 0.0 0.0 0.0 0.0 0.0
-0.044755177200786686 54.00167151654486 113.03122798779049 0.07459196200131113 0.9972141390919063 0.0 -0.0 -0.0 -1.0 0.0 0.0 0.0 0.0 0.0 0.0
-0.3693968851959563 54.1271935478364 112.64146513266017 0.6156614753265938 0.7880107536060016 0.0 -0.0 -0.0 -1.0 0.0 0.0 0.0 0.0 0.0 0.0
-0.5697283130998553 54.41182548192596 112.25170227752986 0.9495471884997586 0.31362419679007614 0.0 -0.0 -0.0 -1.0 0.0 0.0 0.0 0.0 0.0 0.0
-0.5783334730905849 54.75978233288755 111.86193942239954 0.9638891218176414 -0.26630388814591627 0.0 -0.0 -0.0 -1.0 0.0 0.0 0.0 0.0 0.0 0.0
-0.3923165371534874 55.05396886972115 111.47217656726923 0.6538608952558123 -0.7566147828685905 0.0 -0.0 -0.0 -1.0 0.0 0.0 0.0 0.0 0.0 0.0
-0.07427634771191963 55.195384769851046 111.08241371213892 0.12379391285319935 -0.9923079497517447 0.0 -0.0 -0.0 -1.0 0.0 0.0 0.0 0.0 0.0 0.0
0.26875948722169735 55.136440432879866 110.6926508570086 -0.4479324787028289 -0.8940673881331074 0.0 -0.0 -0.0 -1.0 0.0 0.0 0.0 0.0 0.0 0.0
0.5213517681551433 54.896971941168715 110.30288800187829 -0.8689196135919053 -0.49495323528118357 0.0 -0.0 -0.0 -1.0 0.0 0.0 0.0 0.0 0.0 0.0
0.5984975661247027 54.55756577627889 109.91312514674797 -0.997495943541171 0.07072370620185037 0.0 -0.0 -0.0 -1.0 0.0 0.0 0.0 0.0 0.0 0.0
0.47423560171034684 54.2324396728829 109.52336229161766 -0.7903926695172446 0.6126005451951706 0.0 -0.0 -0.0 -1.0 0.0 0.0 0.0 0.0 0.0 0.0
0.1903827938415513 54.031005806875775 109.13359943648734 -0.3173046564025854 0.9483236552070468 0.0 -0.0 -0.0 -1.0 0.0 0.0 0.0 0.0 0.0 0.0
-0.18416482629910855 52.571037053748896 109.13359943648777 0.3069413771651809 -0.9517284229148302 0.0 0.0 0.0 1.0 0.0 0.0 0.0 0.0 0.0 0.0
-0.476719434745222 52.36433306264488 109.52336229161808 0.7945323912420366 -0.6072217710748018 0.0 0.0 0.0 1.0 0.0 0.0 0.0 0.0 0.0 0.0
-0.5993570160261095 52.027769899896846 109.9131251467484 0.9989283600435157 -0.04628316649473929 0.0 0.0 0.0 1.0 0.0 0.0 0.0 0.0 0.0 0.0
-0.508365877873301 51.68130871644472 110.30288800187871 0.8472764631221683 0.531152139258797 0.0 0.0 0.0 1.0 0.0 0.0 0.0 0.0 0.0 0.0
-0.23617797620562447 51.44843861306703 110.69265085700903 0.3936299603427074 0.9192689782216117 0.0 0.0 0.0 1.0 0.0 0.0 0.0 0.0 0.0 0.0
0.12019080141103997 51.412161441162475 111.08241371213934 -0.20031800235173325 0.9797309313958696 0.0 0.0 0.0 1.0 0.0 0.0 0.0 0.0 0.0 0.0
0.43371999209270873 51.58540746695206 111.47217656726966 -0.7228666534878477 0.6909875550798923 0.0 0.0 0.0 1.0 0.0 0.0 0.0 0.0 0.0 0.0
0.5777094074744361 59.637975802685084 101.33834233388113 -0.9628490124573933 0.27004032885819657 0.0 -0.0 -0.0 -1.0 0.0 0.0 0.0 0.0 0.0 0.0
0.3831040019609679 59.33823022653979 100.94857947875082 -0.6385066699349464 0.769616289100358 0.0 -0.0 -0.0 -1.0 0.0 0.0 0.0 0.0 0.0 0.0
0.05258322078245235 59.20230860396678 100.5588166236205 -0.08763870130408724 0.9961523267220498 0.0 -0.0 -0.0 -1.0 0.0 0.0 0.0 0.0 0.0 0.0
-0.29659272497211303 59.278432405633154 100.16905376849019 0.49432120828685494 0.8692793239447516 0.0 -0.0 -0.0 -1.0 0.0 0.0 0.0 0.0 0.0 0.0
-0.5405452550803653 59.53959487867919 99.77929091335987 0.9009087584672755 0.4340085355346977 0.0 -0.0 -0.0 -1.0 0.0 0.0 0.0 0.0 0.0 0.0
-0.5927263314002232 59.893142343028515 99.38952805822956 0.987877219000372 -0.15523723838084702 0.0 -0.0 -0.0 -1.0 0.0 0.0 0.0 0.0 0.0 0.0
-0.4346234597934955 60.213645316904646 98.99976520309924 0.724372432989159 -0.6894088615077321 0.0 -0.0 -0.0 -1.0 0.0 0.0 0.0 0.0 0.0 0.0
-0.12232744348374237 60.38739764774022 98.61000234796893 0.20387907247290393 -0.9789960795670274 0.0 -0.0 -0.0 -1.0 0.0 0.0 0.0 0.0 0.0 0.0
0.233367180906674 60.352756509573325 98.22023949283862 -0.3889453015111233 -0.9212608492888659 0.0 -0.0 -0.0 -1.0 0.0 0.0 0.0 0.0 0.0 0.0
0.5062691748404259 60.12201168085398 97.8304766377083 -0.8437819580673763 -0.5366861347566242 0.0 -0.0 -0.0 -1.0 0.0 0.0 0.0 0.0 0.0 0.0
0.5995599803400755 59.77702544941428 97.44071378257799 -0.9992666339001257 0.03829091764287024 0.0 -0.0 -0.0 -1.0 0.0 0.0 0.0 0.0 0.0 0.0
0.480142436293556 59.44018999337137 97.05095092744767 -0.8002373938225933 0.5996833443810531 0.0 -0.0 -0.0 -1.0 0.0 0.0 0.0 0.0 0.0 0.0
0.19038279384155296 59.23100580687578 96.66118807231736 -0.3173046564025882 0.9483236552070482 0.0 -0.0 -0.0 -1.0 0.0 0.0 0.0 0.0 0.0 0.0
-0.18416482629911168 57.7710370537489 96.66118807231771 0.3069413771651861 -0.9517284229148292 0.0 0.0 0.0 1.0 0.0 0.0 0.0 0.0 0.0 0.0
-0.47019800538553896 57.57271146444866 97.05095092744803 0.7836633423092315 -0.6211857740810982 0.0 0.0 0.0 1.0 0.0 0.0 0.0 0.0 0.0 0.0
-0.5979990821172684 57.248960165307196 97.44071378257834 0.9966651368621138 -0.08160027551199173 0.0 0.0 0.0 1.0 0.0 0.0 0.0 0.0 0.0 0.0
-0.5245601474371903 56.90873267996448 97.83047663770866 0.874266912395317 0.48544553339254043 0.0 0.0 0.0 1.0 0.0 0.0 0.0 0.0 0.0 0.0
-0.2745950386989743 56.666523135720105 98.22023949283897 0.45765839783162376 0.8891281071331623 0.0 0.0 0.0 1.0 0.0 0.0 0.0 0.0 0.0 0.0
0.0677774170969598 56.603840439369066 98.61000234796929 -0.1129623618282663 0.9935992677182228 0.0 0.0 0.0 1.0 0.0 0.0 0.0 0.0 0.0 0.0
0.38734126231482563 56.74177871447481 98.9997652030996 -0.6455687705247093 0.7637021425419886 0.0 0.0 0.0 1.0 0.0 0.0 0.0 0.0 0.0 0.0
0.5765561448344282 57.03391865892382 99.38952805822991 -0.9609269080573802 0.27680223512697955 0.0 0.0 0.0 1.0 0.0 0.0 0.0 0.0 0.0 0.0
0.5717470419739409 57.381948674065114 99.77929091336023 -0.9529117366232347 -0.30324779010851743 0.0 0.0 0.0 1.0 0.0 0.0 0.0 0.0 0.0 0.0
0.3745323239674758 57.66874890752249 100.16905376849054 -0.624220539945793 -0.7812481792041445 0.0 0.0 0.0 1.0 0.0 0.0 0.0 0.0 0.0 0.0
0.05127913633251512 57.797804692334374 100.55881662362086 -0.08546522722085853 -0.9963411538906216 0.0 0.0 0.0 1.0 0.0 0.0 0.0 0.0 0.0 0.0
-0.28923062290821827 57.72568588222638 100.94857947875117 0.4820510381803637 -0.8761431370439661 0.0 0.0 0.0 1.0 0.0 0.0 0.0 0.0 0.0 0.0
-0.5324078350008609 57.47666206322823 101.33834233388149 0.8873463916681014 -0.4611034387137109 0.0 0.0 0.0 1.0 0.0 0.0 0.0 0.0 0.0 0.0
-0.5964179513649212 57.13453529737581 101.7281051890118 0.9940299189415351 0.10910783770698385 0.0 0.0 0.0 1.0 0.0 0.0 0.0 0.0 0.0 0.0
-0.4597201420346291 56.81443886216624 102.11786804414211 0.7662002367243816 0.6426018963895996 0.0 0.0 0.0 1.0 0.0 0.0 0.0 0.0 0.0 0.0
-0.16831626475899458 56.62409233811523 102.50763089927243 0.2805271079316576 0.9598461031412839 0.0 0.0 0.0 1.0 0.0 0.0 0.0 0.0 0.0 0.0
0.162024197314917 55.17770940747444 102.507630899272 -0.27004032885819496 -0.9628490124573907 0.0 -0.0 -0.0 -1.0 0.0 0.0 0.0 0.0 0.0 0.0
0.45866363017667783 54.986817365630294 102.11786804414169 -0.7644393836277963 -0.6446956093838159 0.0 -0.0 -0.0 -1.0 0.0 0.0 0.0 0.0 0.0 0.0
0.5967650558659003 54.662221122598154 101.72810518901137 -0.994608426443167 -0.10370187099692108 0.0 -0.0 -0.0 -1.0 0.0 0.0 0.0 0.0 0.0 0.0
0.5285934385611873 54.31611802327364 101.33834233388106 -0.8809890642686454 0.47313662787726707 0.0 -0.0 -0.0 -1.0 0.0 0.0 0.0 0.0 0.0 0.0
0.27771243503003745 54.06813930072838 100.94857947875074 -0.4628540583833957 0.8864344987860271 0.0 -0.0 -0.0 -1.0 0.0 0.0 0.0 0.0 0.0 0.0
-0.06916043077224027 54.00399929965192 100.55881662362043 0.11526738462040043 0.9933345005801357 0.0 -0.0 -0.0 -1.0 0.0 0.0 0.0 0.0 0.0 0.0
-0.3921278544412455 54.14586814054582 100.16905376849012 0.6535464240687424 0.7568864324236328 0.0 -0.0 -0.0 -1.0 0.0 0.0 0.0 0.0 0.0 0.0
-0.5795554957734402 54.44470857293847 99.7792909133598 0.965925826289067 0.25881904510255493 0.0 -0.0 -0.0 -1.0 0.0 0.0 0.0 0.0 0.0 0.0
-0.5867976866716977 51.874826221129396 106.01549659544526 0.9779961444528295 0.20862296478434217 0.0 0.0 0.0 1.0 0.0 0.0 0.0 0.0 0.0 0.0
-0.41396127459820675 51.56567746646872 106.40525945057557 0.6899354576636778 0.7238708892188025 0.0 0.0 0.0 1.0 0.0 0.0 0.0 0.0 0.0 0.0
-0.09687617223064146 51.40787247382516 106.79502230570588 0.16146028705106907 0.9868792102914088 0.0 0.0 0.0 1.0 0.0 0.0 0.0 0.0 0.0 0.0
0.25396634133084933 51.45639987355499 107.1847851608362 -0.4232772355514155 0.9060002107416751 0.0 0.0 0.0 1.0 0.0 0.0 0.0 0.0 0.0 0.0
0.5163119003129285 51.69434983789428 107.57454801596651 -0.8605198338548807 0.5094169368428739 0.0 0.0 0.0 1.0 0.0 0.0 0.0 0.0 0.0 0.0
0.5987437331241896 52.03880646910648 107.96431087109683 -0.9979062218736492 -0.0646774485108006 0.0 0.0 0.0 1.0 0.0 0.0 0.0 0.0 0.0 0.0
0.47253769417129016 52.36974062204102 108.35407372622714 -0.7875628236188168 -0.6162343700683728 0.0 0.0 0.0 1.0 0.0 0.0 0.0 0.0 0.0 0.0
0.1816714619069517 52.57183518598333 108.74383658135746 -0.30278576984491945 -0.9530586433055561 0.0 0.0 0.0 1.0 0.0 0.0 0.0 0.0 0.0 0.0
-0.126453673925962 54.013476796409016 108.74383658135703 0.21075612320993664 0.9775386726516422 0.0 -0.0 -0.0 -1.0 0.0 0.0 0.0 0.0 0.0 0.0
-0.4254964061478851 54.17697185867222 108.35407372622672 0.7091606769131417 0.705046902212974 0.0 -0.0 -0.0 -1.0 0.0 0.0 0.0 0.0 0.0 0.0
-0.5872489512797184 54.47696070050233 107.9643108710964 0.9787482521328639 0.20506549916277916 0.0 -0.0 -0.0 -1.0 0.0 0.0 0.0 0.0 0.0 0.0
-0.5595204168425035 54.81664926294912 107.57454801596609 0.9325340280708391 -0.36108210491519943 0.0 -0.0 -0.0 -1.0 0.0 0.0 0.0 0.0 0.0 0.0
-0.35125766026115635 55.08643402030272 107.18478516083577 0.5854294337685938 -0.8107233671711943 0.0 -0.0 -0.0 -1.0 0.0 0.0 0.0 0.0 0.0 0.0
-0.02965850601039967 55.19926652920152 106.79502230570546 0.04943084335066611 -0.9987775486692005 0.0 -0.0 -0.0 -1.0 0.0 0.0 0.0 0.0 0.0 0.0
0.3015102281008391 55.11874038048969 106.40525945057514 -0.5025170468347318 -0.8645673008161454 0.0 -0.0 -0.0 -1.0 0.0 0.0 0.0 0.0 0.0 0.0
0.5353940144958501 54.870838049841645 106.01549659544483 -0.8923233574930834 -0.4513967497360677 0.0 -0.0 -0.0 -1.0 0.0 0.0 0.0 0.0 0.0 0.0
0.596528176322934 54.535547421674224 105.62573374031452 -0.9942136272048898 0.10742096387629257 0.0 -0.0 -0.0 -1.0 0.0 0.0 0.0 0.0 0.0 0.0
0.4651872343687149 54.22105298921829 105.2359708851842 -0.7753120572811913 0.6315783513028466 0.0 -0.0 -0.0 -1.0 0.0 0.0 0.0 0.0 0.0 0.0
0.1837495077751323 54.028829168818646 104.84620803005389 -0.30624917962522047 0.9519513853022614 0.0 -0.0 -0.0 -1.0 0.0 0.0 0.0 0.0 0.0 0.0
-0.18208726411281786 54.02829708042733 104.45644517492357 0.30347877352136304 0.9528381992877828 0.0 -0.0 -0.0 -1.0 0.0 0.0 0.0 0.0 0.0 0.0
-0.4810132288257488 54.2413549474834 104.06668231979326 0.8016887147095813 0.5977417541943301 0.0 -0.0 -0.0 -1.0 0.0 0.0 0.0 0.0 0.0 0.0
-0.5998927524786178 54.58865603580607 103.67691946466294 0.9998212541310296 0.018906606989891994 0.0 -0.0 -0.0 -1.0 0.0 0.0 0.0 0.0 0.0 0.0
-0.4942284410998171 54.940203245146265 103.28715660953263 0.8237140684996951 -0.5670054085771092 0.0 -0.0 -0.0 -1.0 0.0 0.0 0.0 0.0 0.0 0.0
-0.2035711470791196 55.164410124002835 102.89739375440232 0.339285245131866 -0.9406835400047268 0.0 -0.0 -0.0 -1.0 0.0 0.0 0.0 0.0 0.0 0.0
0.14896034362422256 56.61878505178604 102.89739375440274 -0.2482672393737042 0.9686915803566004 0.0 0.0 0.0 1.0 0.0 0.0 0.0 0.0 0.0 0.0
0.4679306898555621 56.824445916689356 103.28715660953306 -0.7798844830926034 0.6259234721844125 0.0 0.0 0.0 1.0 0.0 0.0 0.0 0.0 0.0 0.0
0.5996787524858046 57.180368550306405 103.67691946466337 -0.9994645874763408 0.032719082822662116 0.0 0.0 0.0 1.0 0.0 0.0 0.0 0.0 0.0 0.0
0.49149122657385247 57.54414586180998 104.06668231979368 -0.819152044289754 -0.573576436349965 0.0 0.0 0.0 1.0 0.0 0.0 0.0 0.0 0.0 0.0
0.18665468446365846 57.77022804979041 104.456445174924 -0.31109114077276406 -0.9503800829840179 0.0 0.0 0.0 1.0 0.0 0.0 0.0 0.0 0.0 0.0
-0.11234306682784562 57.789388696308066 104.84620803005431 0.187238444713076 -0.9823144938467705 0.0 0.0 0.0 1.0 0.0 0.0 0.0 0.0 0.0 0.0
-0.39231653715333925 57.65396886972128 105.23597088518463 0.6538608952555653 -0.7566147828687986 0.0 0.0 0.0 1.0 0.0 0.0 0.0 0.0 0.0 0.0
-0.5668836278797149 57.396578107738215 105.62573374031494 0.9448060464661914 -0.3276301795636869 0.0 0.0 0.0 1.0 0.0 0.0 0.0 0.0 0.0 0.0
-0.5668836278797156 57.396578107738215 93.15332237614489 0.9448060464661925 -0.32763017956368395 0.0 0.0 0.0 1.0 0.0 0.0 0.0 0.0 0.0 0.0
-0.5800605815865368 57.04660599200265 93.5430852312752 0.9667676359775612 0.25565667999558817 0.0 0.0 0.0 1.0 0.0 0.0 0.0 0.0 0.0 0.0
-0.3956074890610321 56.74889611551348 93.93284808640551 0.6593458151017201 0.7518398074775352 0.0 0.0 0.0 1.0 0.0 0.0 0.0 0.0 0.0 0.0
-0.07636860202567888 56.60487998132759 94.32261094153583 0.12728100337613146 0.9918666977873458 0.0 0.0 0.0 1.0 0.0 0.0 0.0 0.0 0.0 0.0
0.2688895161523121 56.663624732017425 94.71237379666614 -0.44814919358718674 0.8939587799709576 0.0 0.0 0.0 1.0 0.0 0.0 0.0 0.0 0.0 0.0
0.5225353972718513 56.90511568607681 95.10213665179646 -0.8708923287864188 0.4914738565386536 0.0 0.0 0.0 1.0 0.0 0.0 0.0 0.0 0.0 0.0
0.598150400239991 57.247075457435294 95.49189950692677 -0.9969173337333181 -0.07845909572548587 0.0 0.0 0.0 1.0 0.0 0.0 0.0 0.0 0.0 0.0
0.46997204953809146 57.57299634402092 95.88166236205709 -0.7832867492301523 -0.6216605733681922 0.0 0.0 0.0 1.0 0.0 0.0 0.0 0.0 0.0 0.0
0.18167146190694883 57.771835185983335 96.2714252171874 -0.3027857698449147 -0.9530586433055583 0.0 0.0 0.0 1.0 0.0 0.0 0.0 0.0 0.0 0.0
-0.12645367392596105 59.21347679640902 96.27142521718704 0.21075612320993503 0.9775386726516448 0.0 -0.0 -0.0 -1.0 0.0 0.0 0.0 0.0 0.0 0.0
-0.4351387985446209 59.38689683370718 95.88166236205673 0.7252313309077014 0.6885052771546961 0.0 -0.0 -0.0 -1.0 0.0 0.0 0.0 0.0 0.0 0.0
-0.5922976963081608 59.704169738871 95.49189950692642 0.9871628271802677 0.15971710188167626 0.0 -0.0 -0.0 -1.0 0.0 0.0 0.0 0.0 0.0 0.0
-0.5432037032774722 60.05481314084177 95.1021366517961 0.9053395054624536 -0.42468856806961575 0.0 -0.0 -0.0 -1.0 0.0 0.0 0.0 0.0 0.0 0.0
-0.30495257728907255 60.31672422587369 94.71237379666579 0.5082542954817875 -0.8612070431228094 0.0 -0.0 -0.0 -1.0 0.0 0.0 0.0 0.0 0.0 0.0
0.039490673053458186 60.39869899510672 94.32261094153547 -0.0658177884224303 -0.9978316585111944 0.0 -0.0 -0.0 -1.0 0.0 0.0 0.0 0.0 0.0 0.0
0.3701822820719481 60.27219178099583 93.93284808640516 -0.6169704701199134 -0.7869863016597135 0.0 -0.0 -0.0 -1.0 0.0 0.0 0.0 0.0 0.0 0.0
0.5719671499802721 59.98125556362069 93.54308523127484 -0.9532785833004533 -0.302092606034476 0.0 -0.0 -0.0 -1.0 0.0 0.0 0.0 0.0 0.0 0.0
0.5745787324645892 59.62720161980102 93.15332237614453 -0.9576312207743152 0.2879973003316441 0.0 -0.0 -0.0 -1.0 0.0 0.0 0.0 0.0 0.0 0.0
0.37710761110187435 59.33332039936479 92.76355952101422 -0.6285126851697905 0.777799334392027 0.0 -0.0 -0.0 -1.0 0.0 0.0 0.0 0.0 0.0 0.0
0.04831817562942497 59.20194870294945 92.3737966658839 -0.08053029271570827 0.9967521617509252 0.0 -0.0 -0.0 -1.0 0.0 0.0 0.0 0.0 0.0 0.0
-0.29729685863158883 59.27883344519454 91.98403381075359 0.49549476438598133 0.8686109246757727 0.0 -0.0 -0.0 -1.0 0.0 0.0 0.0 0.0 0.0 0.0
-0.5393856814975384 59.53720143342202 91.59427095562327 0.8989761358292305 0.43799761096330747 0.0 -0.0 -0.0 -1.0 0.0 0.0 0.0 0.0 0.0 0.0
-0.5936469022044529 59.88708246380911 91.20450810049296 0.989411503674088 -0.1451374396818415 0.0 -0.0 -0.0 -1.0 0.0 0.0 0.0 0.0 0.0 0.0
-0.4411854048358219 60.20663919948753 90.81474524536264 0.7353090080597031 -0.6777319991458832 0.0 -0.0 -0.0 -1.0 0.0 0.0 0.0 0.0 0.0 0.0
-0.5867976866716977 57.0748262211294 106.01549659544526 0.9779961444528293 0.20862296478434322 0.0 0.0 0.0 1.0 0.0 0.0 0.0 0.0 0.0 0.0
-0.41396127459820636 56.76567746646872 106.40525945057557 0.6899354576636771 0.7238708892188033 0.0 0.0 0.0 1.0 0.0 0.0 0.0 0.0 0.0 0.0
-0.09687617223064092 56.607872473825154 106.79502230570588 0.16146028705106819 0.9868792102914091 0.0 0.0 0.0 1.0 0.0 0.0 0.0 0.0 0.0 0.0
0.2539663413308499 56.656399873554996 107.1847851608362 -0.42327723555141644 0.9060002107416749 0.0 0.0 0.0 1.0 0.0 0.0 0.0 0.0 0.0 0.0
0.516311900312929 56.89434983789428 107.57454801596651 -0.8605198338548814 0.5094169368428733 0.0 0.0 0.0 1.0 0.0 0.0 0.0 0.0 0.0 0.0
0.5987437331241897 57.238806469106486 107.96431087109683 -0.9979062218736494 -0.06467744851080148 0.0 0.0 0.0 1.0 0.0 0.0 0.0 0.0 0.0 0.0
0.47253769417129 57.569740622041024 108.35407372622714 -0.7875628236188166 -0.6162343700683738 0.0 0.0 0.0 1.0 0.0 0.0 0.0 0.0 0.0 0.0
0.18167146190695124 57.771835185983335 108.74383658135746 -0.3027857698449187 -0.9530586433055568 0.0 0.0 0.0 1.0 0.0 0.0 0.0 0.0 0.0 0.0
-0.12645367392596363 59.21347679640902 108.74383658135703 0.21075612320993936 0.9775386726516446 0.0 -0.0 -0.0 -1.0 0.0 0.0 0.0 0.0 0.0 0.0
-0.44354365621457403 59.395934380289766 108.33114649945435 0.7392394270242899 0.6734426995170575 0.0 -0.0 -0.0 -1.0 0.0 0.0 0.0 0.0 0.0 0.0
-0.5957378732596804 59.7286110207102 107.91845641755167 0.9928964554328006 0.11898163214968444 0.0 -0.0 -0.0 -1.0 0.0 0.0 0.0 0.0 0.0 0.0
-0.5264552387721175 60.08782786795132 107.50576633564899 0.877425397953529 -0.4797131132521952 0.0 -0.0 -0.0 -1.0 0.0 0.0 0.0 0.0 0.0 0.0
-0.26145288594913196 60.34003924711902 107.0930762537463 0.43575480991521987 -0.9000654118650336 0.0 -0.0 -0.0 -1.0 0.0 0.0 0.0 0.0 0.0 0.0
0.10074953523160737 60.39148079525089 106.68038617184362 -0.16791589205267893 -0.9858013254181468 0.0 -0.0 -0.0 -1.0 0.0 0.0 0.0 0.0 0.0 0.0
0.42549640614762535 60.22302814132805 106.26769608994094 -0.7091606769127088 -0.7050469022134134 0.0 -0.0 -0.0 -1.0 0.0 0.0 0.0 0.0 0.0 0.0
0.5920569192677135 59.897306753862374 105.85500600803826 -0.9867615321128558 -0.1621779231039513 0.0 -0.0 -0.0 -1.0 0.0 0.0 0.0 0.0 0.0 0.0
0.5385090453046337 59.53540973539244 105.44231592613558 -0.8975150755077228 0.440983774345937 0.0 -0.0 -0.0 -1.0 0.0 0.0 0.0 0.0 0.0 0.0
0.2847602218478735 59.271879165291544 105.0296258442329 -0.47460036974645575 0.8802013911807622 0.0 -0.0 -0.0 -1.0 0.0 0.0 0.0 0.0 0.0 0.0
-0.07485361407070226 59.204687530400584 104.61693576233021 0.12475602345117043 0.9921874493323692 0.0 -0.0 -0.0 -1.0 0.0 0.0 0.0 0.0 0.0 0.0
-0.4066391994879132 59.35881459516453 104.20424568042753 0.6777319991465219 0.7353090080591155 0.0 -0.0 -0.0 -1.0 0.0 0.0 0.0 0.0 0.0 0.0
-0.587248951279568 59.67696070050161 103.79155559852485 0.9787482521326132 0.20506549916398908 0.0 -0.0 -0.0 -1.0 0.0 0.0 0.0 0.0 0.0 0.0
-0.5495377692625256 60.040848998656784 103.37886551662217 0.9158962821042093 -0.4014149977613044 0.0 -0.0 -0.0 -1.0 0.0 0.0 0.0 0.0 0.0 0.0
-0.3075255004795967 60.31519711427257 102.96617543471949 0.5125425007993277 -0.8586618571209462 0.0 -0.0 -0.0 -1.0 0.0 0.0 0.0 0.0 0.0 0.0
0.04881520480100748 60.39801093282669 102.55348535281681 -0.08135867466834579 -0.9966848880444767 0.0 -0.0 -0.0 -1.0 0.0 0.0 0.0 0.0 0.0 0.0
0.38700793200008893 60.258502846849424 102.14079527091413 -0.6450132200001482 -0.7641714114156988 0.0 -0.0 -0.0 -1.0 0.0 0.0 0.0 0.0 0.0 0.0
0.5813231215355763 59.94853763283472 101.72810518901144 -0.9688718692259604 -0.24756272139119428 0.0 -0.0 -0.0 -1.0 0.0 0.0 0.0 0.0 0.0 0.0
-0.13667065575147203 59.21577304764632 113.03122798779049 0.22778442625245332 0.9737115872561357 0.0 -0.0 -0.0 -1.0 0.0 0.0 0.0 0.0 0.0 0.0
-0.431603880203382 59.383204977724795 112.64146513266017 0.7193398003389698 0.6946583704586834 0.0 -0.0 -0.0 -1.0 0.0 0.0 0.0 0.0 0.0 0.0
-0.5886407941794226 59.683801826917005 112.25170227752986 0.9810679902990376 0.19366362180499969 0.0 -0.0 -0.0 -1.0 0.0 0.0 0.0 0.0 0.0 0.0
-0.5576085145358924 60.021523688388136 111.86193942239954 0.9293475242264873 -0.3692061473135587 0.0 -0.0 -0.0 -1.0 0.0 0.0 0.0 0.0 0.0 0.0
-0.34842177342599107 60.28846931101421 111.47217656726923 0.580702955709985 -0.8141155183570141 0.0 -0.0 -0.0 -1.0 0.0 0.0 0.0 0.0 0.0 0.0
-0.02791518731779397 60.39935026680317 111.08241371213892 0.046525312196323276 -0.9989171113386022 0.0 -0.0 -0.0 -1.0 0.0 0.0 0.0 0.0 0.0 0.0
0.3015102281010956 60.318740380489544 110.6926508570086 -0.5025170468351593 -0.8645673008159012 0.0 -0.0 -0.0 -1.0 0.0 0.0 0.0 0.0 0.0 0.0
0.5346039145135484 60.07239429984271 110.30288800187829 -0.8910065241892471 -0.4539904997378461 0.0 -0.0 -0.0 -1.0 0.0 0.0 0.0 0.0 0.0 0.0
0.596893048977495 59.73901895308904 109.91312514674797 -0.9948217482958248 0.10163507818495082 0.0 -0.0 -0.0 -1.0 0.0 0.0 0.0 0.0 0.0 0.0
0.4684764160050998 59.4251268912725 109.52336229161766 -0.7807940266751663 0.6247885145458439 0.0 -0.0 -0.0 -1.0 0.0 0.0 0.0 0.0 0.0 0.0
0.19038279384155063 59.23100580687577 109.13359943648734 -0.3173046564025843 0.9483236552070503 0.0 -0.0 -0.0 -1.0 0.0 0.0 0.0 0.0 0.0 0.0
-0.1841648262991092 57.7710370537489 109.13359943648777 0.306941377165182 -0.9517284229148304 0.0 0.0 0.0 1.0 0.0 0.0 0.0 0.0 0.0 0.0
-0.4732282809084763 57.56885633266682 109.52336229161808 0.7887138015141271 -0.6147605544446901 0.0 0.0 0.0 1.0 0.0 0.0 0.0 0.0 0.0 0.0
-0.5987194274976578 57.23917967760052 109.9131251467484 0.9978657124960962 -0.06529946266751963 0.0 0.0 0.0 1.0 0.0 0.0 0.0 0.0 0.0 0.0
-0.5172619986037593 56.89596048809333 110.30288800187871 0.8621033310062653 0.5067325198444544 0.0 0.0 0.0 1.0 0.0 0.0 0.0 0.0 0.0 0.0
-0.2570119185176664 56.657833167982524 110.69265085700903 0.428353197529444 0.9036113866958018 0.0 0.0 0.0 1.0 0.0 0.0 0.0 0.0 0.0 0.0
0.09207484863185494 56.60710690487288 111.08241371213934 -0.15345808105309156 0.9881551585452113 0.0 0.0 0.0 1.0 0.0 0.0 0.0 0.0 0.0 0.0
0.4093357589826053 56.761315333732604 111.47217656726966 -0.6822262649710088 0.731141110445662 0.0 0.0 0.0 1.0 0.0 0.0 0.0 0.0 0.0 0.0
0.5851089401481073 57.0671560006671 111.86193942239997 -0.975181566913512 0.22140666555484773 0.0 0.0 0.0 1.0 0.0 0.0 0.0 0.0 0.0 0.0
```
