## Supplementary material for "NanoNERF: A nanoscale NERF blaster replica made of DNA": nanoMaverick.top

```
8890 140
1 T -1 1
1 G 0 2
1 G 1 3
1 T 2 4
1 A 3 5
1 C 4 6
1 C 5 7
1 C 6 8
1 T 7 9
1 C 8 10
1 C 9 11
1 G 10 12
1 G 11 13
1 G 12 14
1 G 13 15
1 A 14 16
1 G 15 17
1 C 16 18
1 C 17 19
1 A 18 20
1 A 19 21
1 G 20 22
1 C 21 23
1 G 22 24
1 A 23 25
1 C 24 26
1 A 25 27
1 C 26 28
1 C 27 29
1 A 28 30
1 T 29 31
1 T 30 32
1 A 31 33
1 G 32 34
1 C 33 35
1 A 34 36
1 G 35 37
1 A 36 38
1 C 37 39
1 A 38 40
1 A 39 41
1 G 40 42
1 A 41 43
1 C 42 44
1 A 43 45
1 T 44 46
1 T 45 47
1 G 46 48
1 T 47 49
1 C 48 50
1 C 49 51
1 A 50 52
1 C 51 53
1 T 52 54
1 C 53 55
1 A 54 56
1 G 55 57
1 C 56 58
1 A 57 59
1 T 58 60
1 T 59 61
1 G 60 62
1 C 61 63
1 A 62 64
1 A 63 65
1 C 64 66
1 G 65 67
1 T 66 68
1 T 67 69
1 G 68 70
1 C 69 71
1 C 70 72
1 A 71 73
1 G 72 74
1 G 73 75
1 C 74 76
1 A 75 77
1 T 76 78
1 C 77 79
1 T 78 80
1 G 79 81
1 T 80 82
1 G 81 83
1 T 82 84
1 T 83 85
1 G 84 86
1 T 85 87
1 G 86 88
1 T 87 89
1 C 88 90
1 C 89 91
1 G 90 92
1 A 91 93
1 T 92 94
1 G 93 95
1 T 94 96
1 A 95 97
1 C 96 98
1 A 97 99
1 T 98 100
1 G 99 101
1 C 100 102
1 C 101 103
1 A 102 104
1 G 103 105
1 C 104 106
1 C 105 107
1 G 106 108
1 T 107 109
1 T 108 110
1 G 109 111
1 A 110 112
1 T 111 113
1 T 112 114
1 C 113 115
1 C 114 116
1 A 115 117
1 A 116 118
1 A 117 119
1 G 118 120
1 T 119 121
1 A 120 122
1 A 121 123
1 T 122 124
1 C 123 125
1 A 124 126
1 G 125 127
1 G 126 128
1 A 127 129
1 G 128 130
1 G 129 131
1 C 130 132
1 G 131 133
1 A 132 134
1 G 133 135
1 G 134 136
1 T 135 137
1 C 136 138
1 C 137 139
1 G 138 140
1 A 139 141
1 A 140 142
1 G 141 143
1 T 142 144
1 G 143 145
1 T 144 146
1 A 145 147
1 T 146 148
1 G 147 149
1 C 148 150
1 A 149 151
1 G 150 152
1 A 151 153
1 T 152 154
1 C 153 155
1 G 154 156
1 C 155 157
1 A 156 158
1 A 157 159
1 G 158 160
1 C 159 161
1 A 160 162
1 T 161 163
1 A 162 164
1 A 163 165
1 C 164 166
1 A 165 167
1 A 166 168
1 C 167 169
1 C 168 170
1 A 169 171
1 T 170 172
1 A 171 173
1 G 172 174
1 T 173 175
1 C 174 176
1 C 175 177
1 G 176 178
1 T 177 179
1 C 178 180
1 A 179 181
1 T 180 182
1 G 181 183
1 T 182 184
1 T 183 185
1 A 184 186
1 T 185 187
1 C 186 188
1 A 187 189
1 T 188 190
1 G 189 191
1 T 190 192
1 T 191 193
1 G 192 194
1 G 193 195
1 G 194 196
1 C 195 197
1 G 196 198
1 A 197 199
1 T 198 200
1 G 199 201
1 A 200 202
1 G 201 203
1 T 202 204
1 A 203 205
1 C 204 206
1 T 205 207
1 A 206 208
1 G 207 209
1 A 208 210
1 T 209 211
1 G 210 212
1 G 211 213
1 A 212 214
1 G 213 215
1 T 214 216
1 C 215 217
1 A 216 218
1 G 217 219
1 G 218 220
1 C 219 221
1 G 220 222
1 C 221 223
1 T 222 224
1 A 223 225
1 T 224 226
1 C 225 227
1 G 226 228
1 C 227 229
1 A 228 230
1 T 229 231
1 C 230 232
1 G 231 233
1 A 232 234
1 C 233 235
1 T 234 236
1 A 235 237
1 A 236 238
1 A 237 239
1 C 238 240
1 G 239 241
1 A 240 242
1 A 241 243
1 T 242 244
1 A 243 245
1 G 244 246
1 T 245 247
1 C 246 248
1 A 247 249
1 C 248 250
1 G 249 251
1 C 250 252
1 C 251 253
1 T 252 254
1 C 253 255
1 A 254 256
1 C 255 257
1 A 256 258
1 G 257 259
1 G 258 260
1 G 259 261
1 T 260 262
1 G 261 263
1 C 262 264
1 G 263 265
1 C 264 266
1 A 265 267
1 G 266 268
1 G 267 269
1 C 268 270
1 G 269 271
1 T 270 272
1 T 271 273
1 C 272 274
1 C 273 275
1 G 274 276
1 C 275 277
1 C 276 278
1 A 277 279
1 A 278 280
1 T 279 281
1 C 280 282
1 C 281 283
1 G 282 284
1 G 283 285
1 T 284 286
1 G 285 287
1 C 286 288
1 C 287 289
1 G 288 290
1 G 289 291
1 T 290 292
1 T 291 293
1 A 292 294
1 C 293 295
1 T 294 296
1 C 295 297
1 A 296 298
1 A 297 299
1 C 298 300
1 A 299 301
1 C 300 302
1 A 301 303
1 T 302 304
1 T 303 305
1 A 304 306
1 C 305 307
1 C 306 308
1 G 307 309
1 T 308 310
1 G 309 311
1 A 310 312
1 T 311 313
1 C 312 314
1 C 313 315
1 G 314 316
1 G 315 317
1 A 316 318
1 T 317 319
1 C 318 320
1 T 319 321
1 G 320 322
1 A 321 323
1 C 322 324
1 C 323 325
1 A 324 326
1 G 325 327
1 A 326 328
1 T 327 329
1 C 328 330
1 T 329 331
1 G 330 332
1 A 331 333
1 A 332 334
1 T 333 335
1 C 334 336
1 A 335 337
1 A 336 338
1 G 337 339
1 C 338 340
1 C 339 341
1 A 340 342
1 G 341 343
1 G 342 344
1 T 343 345
1 T 344 346
1 T 345 347
1 C 346 348
1 C 347 349
1 A 348 350
1 C 349 351
1 A 350 352
1 T 351 353
1 A 352 354
1 A 353 355
1 C 354 356
1 A 355 357
1 G 356 358
1 T 357 359
1 C 358 360
1 A 359 361
1 A 360 362
1 C 361 363
1 G 362 364
1 G 363 365
1 G 364 366
1 G 365 367
1 C 366 368
1 C 367 369
1 C 368 370
1 A 369 371
1 C 370 372
1 A 371 373
1 T 372 374
1 C 373 375
1 A 374 376
1 T 375 377
1 G 376 378
1 G 377 379
1 A 378 380
1 A 379 381
1 T 380 382
1 C 381 383
1 C 382 384
1 A 383 385
1 T 384 386
1 G 385 387
1 G 386 388
1 T 387 389
1 C 388 390
1 A 389 391
1 A 390 392
1 G 391 393
1 G 392 394
1 C 393 395
1 T 394 396
1 G 395 397
1 C 396 398
1 G 397 399
1 C 398 400
1 A 399 401
1 G 400 402
1 G 401 403
1 A 402 404
1 T 403 405
1 G 404 406
1 G 405 407
1 G 406 408
1 G 407 409
1 C 408 410
1 G 409 411
1 A 410 412
1 C 411 413
1 T 412 414
1 A 413 415
1 G 414 416
1 A 415 417
1 T 416 418
1 T 417 419
1 A 418 420
1 A 419 421
1 C 420 422
1 G 421 423
1 C 422 424
1 T 423 425
1 T 424 426
1 C 425 427
1 C 426 428
1 A 427 429
1 A 428 430
1 C 429 431
1 A 430 432
1 A 431 433
1 C 432 434
1 T 433 435
1 C 434 436
1 C 435 437
1 C 436 438
1 A 437 439
1 C 438 440
1 A 439 441
1 G 440 442
1 A 441 443
1 C 442 444
1 C 443 445
1 G 444 446
1 C 445 447
1 C 446 448
1 A 447 449
1 A 448 450
1 A 449 451
1 C 450 452
1 T 451 453
1 C 452 454
1 G 453 455
1 G 454 456
1 C 455 457
1 G 456 458
1 T 457 459
1 C 458 460
1 G 459 461
1 A 460 462
1 C 461 463
1 A 462 464
1 A 463 465
1 G 464 466
1 A 465 467
1 A 466 468
1 T 467 469
1 G 468 470
1 T 469 471
1 A 470 472
1 G 471 473
1 A 472 474
1 C 473 475
1 T 474 476
1 A 475 477
1 A 476 478
1 A 477 479
1 T 478 480
1 C 479 481
1 A 480 482
1 A 481 483
1 C 482 484
1 T 483 485
1 T 484 486
1 G 485 487
1 C 486 488
1 T 487 489
1 T 488 490
1 T 489 491
1 A 490 492
1 A 491 493
1 C 492 494
1 T 493 495
1 T 494 496
1 T 495 497
1 C 496 498
1 T 497 499
1 C 498 500
1 A 499 501
1 G 500 502
1 C 501 503
1 T 502 504
1 C 503 505
1 T 504 506
1 A 505 507
1 T 506 508
1 C 507 509
1 G 508 510
1 C 509 511
1 T 510 512
1 T 511 513
1 G 512 514
1 G 513 515
1 T 514 516
1 A 515 517
1 C 516 518
1 T 517 519
1 T 518 520
1 C 519 521
1 T 520 522
1 T 521 523
1 G 522 524
1 C 523 525
1 A 524 526
1 G 525 527
1 C 526 528
1 A 527 529
1 T 528 530
1 C 529 531
1 T 530 532
1 A 531 533
1 T 532 534
1 T 533 535
1 C 534 536
1 G 535 537
1 G 536 538
1 C 537 539
1 T 538 540
1 A 539 541
1 C 540 542
1 G 541 543
1 G 542 544
1 A 543 545
1 A 544 546
1 C 545 547
1 G 546 548
1 G 547 549
1 A 548 550
1 T 549 551
1 A 550 552
1 C 551 553
1 C 552 554
1 A 553 555
1 A 554 556
1 A 555 557
1 G 556 558
1 G 557 559
1 T 558 560
1 A 559 561
1 A 560 562
1 G 561 563
1 T 562 564
1 A 563 565
1 A 564 566
1 C 565 567
1 A 566 568
1 G 567 569
1 A 568 570
1 A 569 571
1 A 570 572
1 C 571 573
1 C 572 574
1 T 573 575
1 A 574 576
1 T 575 577
1 A 576 578
1 G 577 579
1 T 578 580
1 C 579 581
1 T 580 582
1 C 581 583
1 G 582 584
1 C 583 585
1 C 584 586
1 G 585 587
1 T 586 588
1 T 587 589
1 C 588 590
1 G 589 591
1 A 590 592
1 C 591 593
1 A 592 594
1 C 593 595
1 A 594 596
1 C 595 597
1 T 596 598
1 C 597 599
1 C 598 600
1 T 599 601
1 G 600 602
1 A 601 603
1 C 602 604
1 C 603 605
1 G 604 606
1 T 605 607
1 G 606 608
1 T 607 609
1 C 608 610
1 A 609 611
1 C 610 612
1 C 611 613
1 T 612 614
1 G 613 615
1 A 614 616
1 A 615 617
1 C 616 618
1 T 617 619
1 A 618 620
1 G 619 621
1 G 620 622
1 C 621 623
1 A 622 624
1 C 623 625
1 C 624 626
1 A 625 627
1 G 626 628
1 A 627 629
1 G 628 630
1 C 629 631
1 G 630 632
1 G 631 633
1 A 632 634
1 A 633 635
1 G 634 636
1 G 635 637
1 T 636 638
1 G 637 639
1 G 638 640
1 C 639 641
1 A 640 642
1 A 641 643
1 G 642 644
1 T 643 645
1 C 644 646
1 A 645 647
1 T 646 648
1 C 647 649
1 C 648 650
1 G 649 651
1 A 650 652
1 G 651 653
1 T 652 654
1 A 653 655
1 A 654 656
1 T 655 657
1 C 656 658
1 G 657 659
1 G 658 660
1 C 659 661
1 C 660 662
1 A 661 663
1 G 662 664
1 C 663 665
1 T 664 666
1 A 665 667
1 A 666 668
1 G 667 669
1 G 668 670
1 T 669 671
1 C 670 672
1 A 671 673
1 C 672 674
1 G 673 675
1 C 674 676
1 A 675 677
1 G 676 678
1 C 677 679
1 A 678 680
1 G 679 681
1 C 680 682
1 T 681 683
1 A 682 684
1 C 683 685
1 C 684 686
1 A 685 687
1 G 686 688
1 T 687 689
1 G 688 690
1 T 689 691
1 T 690 692
1 G 691 693
1 G 692 694
1 G 693 695
1 G 694 696
1 G 695 697
1 A 696 698
1 C 697 699
1 C 698 700
1 C 699 701
1 G 700 702
1 A 701 703
1 T 702 704
1 A 703 705
1 G 704 706
1 A 705 707
1 T 706 708
1 A 707 709
1 G 708 710
1 G 709 711
1 T 710 712
1 C 711 713
1 T 712 714
1 A 713 715
1 G 714 716
1 A 715 717
1 A 716 718
1 C 717 719
1 G 718 720
1 C 719 721
1 A 720 722
1 A 721 723
1 G 722 724
1 T 723 725
1 G 724 726
1 C 725 727
1 G 726 728
1 G 727 729
1 A 728 730
1 A 729 731
1 G 730 732
1 T 731 733
1 A 732 734
1 G 733 735
1 G 734 736
1 T 735 737
1 C 736 738
1 T 737 739
1 C 738 740
1 G 739 741
1 T 740 742
1 T 741 743
1 C 742 744
1 A 743 745
1 C 744 746
1 C 745 747
1 A 746 748
1 T 747 749
1 G 748 750
1 C 749 751
1 A 750 752
1 G 751 753
1 A 752 754
1 T 753 755
1 T 754 756
1 T 755 757
1 T 756 758
1 A 757 759
1 T 758 760
1 C 759 761
1 G 760 762
1 G 761 763
1 G 762 764
1 A 763 765
1 G 764 766
1 C 765 767
1 G 766 768
1 T 767 769
1 T 768 770
1 C 769 771
1 G 770 772
1 C 771 773
1 C 772 774
1 T 773 775
1 G 774 776
1 A 775 777
1 A 776 778
1 A 777 779
1 A 778 780
1 C 779 781
1 T 780 782
1 C 781 783
1 C 782 784
1 A 783 785
1 G 784 786
1 C 785 787
1 T 786 788
1 A 787 789
1 A 788 790
1 A 789 791
1 A 790 792
1 T 791 793
1 A 792 794
1 C 793 795
1 C 794 796
1 T 795 797
1 T 796 798
1 T 797 799
1 G 798 800
1 G 799 801
1 C 800 802
1 C 801 803
1 G 802 804
1 C 803 805
1 G 804 806
1 C 805 807
1 C 806 808
1 A 807 809
1 C 808 810
1 A 809 811
1 C 810 812
1 T 811 813
1 G 812 814
1 T 813 815
1 C 814 816
1 T 815 817
1 T 816 818
1 C 817 819
1 T 818 820
1 C 819 821
1 G 820 822
1 T 821 823
1 G 822 824
1 G 823 825
1 G 824 826
1 C 825 827
1 A 826 828
1 C 827 829
1 C 828 830
1 A 829 831
1 T 830 832
1 G 831 833
1 A 832 834
1 A 833 835
1 G 834 836
1 G 835 837
1 G 836 838
1 T 837 839
1 G 838 840
1 G 839 841
1 A 840 842
1 T 841 843
1 A 842 844
1 G 843 845
1 G 844 846
1 T 845 847
1 G 846 848
1 T 847 849
1 T 848 850
1 C 849 851
1 A 850 852
1 G 851 853
1 C 852 854
1 T 853 855
1 T 854 856
1 G 855 857
1 G 856 858
1 C 857 859
1 A 858 860
1 A 859 861
1 A 860 862
1 G 861 863
1 G 862 864
1 T 863 865
1 C 864 866
1 G 865 867
1 A 866 868
1 C 867 869
1 A 868 870
1 A 869 871
1 C 870 872
1 G 871 873
1 T 872 874
1 T 873 875
1 T 874 876
1 T 875 877
1 A 876 878
1 T 877 879
1 T 878 880
1 C 879 881
1 C 880 882
1 A 881 883
1 T 882 884
1 C 883 885
1 A 884 886
1 T 885 887
1 G 886 888
1 C 887 889
1 G 888 890
1 T 889 891
1 A 890 892
1 T 891 893
1 C 892 894
1 A 893 895
1 C 894 896
1 C 895 897
1 A 896 898
1 A 897 899
1 A 898 900
1 G 899 901
1 C 900 902
1 T 901 903
1 A 902 904
1 A 903 905
1 G 904 906
1 G 905 907
1 T 906 908
1 A 907 909
1 T 908 910
1 C 909 911
1 G 910 912
1 T 911 913
1 G 912 914
1 T 913 915
1 T 914 916
1 A 915 917
1 T 916 918
1 C 917 919
1 C 918 920
1 C 919 921
1 G 920 922
1 A 921 923
1 T 922 924
1 G 923 925
1 A 924 926
1 A 925 927
1 T 926 928
1 T 927 929
1 T 928 930
1 C 929 931
1 T 930 932
1 G 931 933
1 C 932 934
1 T 933 935
1 T 934 936
1 A 935 937
1 T 936 938
1 G 937 939
1 T 938 940
1 C 939 941
1 G 940 942
1 T 941 943
1 A 942 944
1 T 943 945
1 G 944 946
1 T 945 947
1 T 946 948
1 T 947 949
1 G 948 950
1 A 949 951
1 T 950 952
1 A 951 953
1 C 952 954
1 G 953 955
1 A 954 956
1 T 955 957
1 C 956 958
1 T 957 959
1 G 958 960
1 C 959 961
1 G 960 962
1 A 961 963
1 T 962 964
1 T 963 965
1 G 964 966
1 C 965 967
1 C 966 968
1 C 967 969
1 G 968 970
1 G 969 971
1 T 970 972
1 G 971 973
1 C 972 974
1 A 973 975
1 G 974 976
1 A 975 977
1 T 976 978
1 G 977 979
1 G 978 980
1 T 979 981
1 C 980 982
1 T 981 983
1 C 982 984
1 T 983 985
1 A 984 986
1 C 985 987
1 C 986 988
1 A 987 989
1 A 988 990
1 G 989 991
1 G 990 992
1 A 991 993
1 C 992 994
1 A 993 995
1 G 994 996
1 T 995 997
1 G 996 998
1 G 997 999
1 T 998 1000
1 T 999 1001
1 C 1000 1002
1 C 1001 1003
1 G 1002 1004
1 T 1003 1005
1 A 1004 1006
1 A 1005 1007
1 G 1006 1008
1 G 1007 1009
1 T 1008 1010
1 G 1009 1011
1 A 1010 1012
1 A 1011 1013
1 A 1012 1014
1 A 1013 1015
1 C 1014 1016
1 A 1015 1017
1 C 1016 1018
1 G 1017 1019
1 C 1018 1020
1 T 1019 1021
1 G 1020 1022
1 G 1021 1023
1 C 1022 1024
1 A 1023 1025
1 C 1024 1026
1 A 1025 1027
1 A 1026 1028
1 T 1027 1029
1 A 1028 1030
1 A 1029 1031
1 A 1030 1032
1 G 1031 1033
1 G 1032 1034
1 T 1033 1035
1 G 1034 1036
1 C 1035 1037
1 C 1036 1038
1 T 1037 1039
1 C 1038 1040
1 A 1039 1041
1 G 1040 1042
1 A 1041 1043
1 T 1042 1044
1 T 1043 1045
1 G 1044 1046
1 A 1045 1047
1 A 1046 1048
1 T 1047 1049
1 G 1048 1050
1 A 1049 1051
1 G 1050 1052
1 G 1051 1053
1 T 1052 1054
1 A 1053 1055
1 T 1054 1056
1 A 1055 1057
1 G 1056 1058
1 G 1057 1059
1 T 1058 1060
1 A 1059 1061
1 T 1060 1062
1 A 1061 1063
1 T 1062 1064
1 A 1063 1065
1 A 1064 1066
1 G 1065 1067
1 A 1066 1068
1 A 1067 1069
1 G 1068 1070
1 C 1069 1071
1 G 1070 1072
1 C 1071 1073
1 T 1072 1074
1 A 1073 1075
1 G 1074 1076
1 G 1075 1077
1 G 1076 1078
1 T 1077 1079
1 T 1078 1080
1 C 1079 1081
1 A 1080 1082
1 A 1081 1083
1 G 1082 1084
1 G 1083 1085
1 A 1084 1086
1 G 1085 1087
1 T 1086 1088
1 C 1087 1089
1 T 1088 1090
1 G 1089 1091
1 C 1090 1092
1 C 1091 1093
1 A 1092 1094
1 T 1093 1095
1 G 1094 1096
1 G 1095 1097
1 A 1096 1098
1 C 1097 1099
1 G 1098 1100
1 G 1099 1101
1 A 1100 1102
1 G 1101 1103
1 C 1102 1104
1 G 1103 1105
1 G 1104 1106
1 G 1105 1107
1 T 1106 1108
1 C 1107 1109
1 G 1108 1110
1 G 1109 1111
1 G 1110 1112
1 T 1111 1113
1 C 1112 1114
1 T 1113 1115
1 C 1114 1116
1 C 1115 1117
1 A 1116 1118
1 T 1117 1119
1 A 1118 1120
1 G 1119 1121
1 G 1120 1122
1 G 1121 1123
1 C 1122 1124
1 G 1123 1125
1 T 1124 1126
1 G 1125 1127
1 G 1126 1128
1 G 1127 1129
1 G 1128 1130
1 G 1129 1131
1 T 1130 1132
1 G 1131 1133
1 A 1132 1134
1 C 1133 1135
1 C 1134 1136
1 A 1135 1137
1 G 1136 1138
1 G 1137 1139
1 T 1138 1140
1 C 1139 1141
1 T 1140 1142
1 A 1141 1143
1 T 1142 1144
1 G 1143 1145
1 A 1144 1146
1 A 1145 1147
1 C 1146 1148
1 C 1147 1149
1 T 1148 1150
1 G 1149 1151
1 C 1150 1152
1 A 1151 1153
1 G 1152 1154
1 A 1153 1155
1 A 1154 1156
1 T 1155 1157
1 T 1156 1158
1 T 1157 1159
1 A 1158 1160
1 A 1159 1161
1 C 1160 1162
1 A 1161 1163
1 A 1162 1164
1 G 1163 1165
1 G 1164 1166
1 G 1165 1167
1 A 1166 1168
1 G 1167 1169
1 A 1168 1170
1 G 1169 1171
1 C 1170 1172
1 C 1171 1173
1 A 1172 1174
1 G 1173 1175
1 G 1174 1176
1 C 1175 1177
1 T 1176 1178
1 T 1177 1179
1 G 1178 1180
1 C 1179 1181
1 T 1180 1182
1 T 1181 1183
1 A 1182 1184
1 A 1183 1185
1 T 1184 1186
1 C 1185 1187
1 G 1186 1188
1 T 1187 1189
1 T 1188 1190
1 T 1189 1191
1 T 1190 1192
1 T 1191 1193
1 T 1192 1194
1 G 1193 1195
1 C 1194 1196
1 T 1195 1197
1 A 1196 1198
1 G 1197 1199
1 G 1198 1200
1 G 1199 1201
1 G 1200 1202
1 G 1201 1203
1 G 1202 1204
1 T 1203 1205
1 G 1204 1206
1 C 1205 1207
1 C 1206 1208
1 A 1207 1209
1 G 1208 1210
1 T 1209 1211
1 G 1210 1212
1 T 1211 1213
1 G 1212 1214
1 T 1213 1215
1 G 1214 1216
1 C 1215 1217
1 G 1216 1218
1 G 1217 1219
1 G 1218 1220
1 C 1219 1221
1 A 1220 1222
1 A 1221 1223
1 G 1222 1224
1 G 1223 1225
1 T 1224 1226
1 G 1225 1227
1 C 1226 1228
1 A 1227 1229
1 C 1228 1230
1 C 1229 1231
1 C 1230 1232
1 G 1231 1233
1 G 1232 1234
1 T 1233 1235
1 T 1234 1236
1 T 1235 1237
1 A 1236 1238
1 C 1237 1239
1 G 1238 1240
1 C 1239 1241
1 T 1240 1242
1 A 1241 1243
1 G 1242 1244
1 A 1243 1245
1 G 1244 1246
1 T 1245 1247
1 A 1246 1248
1 T 1247 1249
1 A 1248 1250
1 C 1249 1251
1 A 1250 1252
1 A 1251 1253
1 T 1252 1254
1 A 1253 1255
1 G 1254 1256
1 T 1255 1257
1 T 1256 1258
1 C 1257 1259
1 C 1258 1260
1 C 1259 1261
1 G 1260 1262
1 G 1261 1263
1 C 1262 1264
1 A 1263 1265
1 C 1264 1266
1 T 1265 1267
1 G 1266 1268
1 A 1267 1269
1 G 1268 1270
1 G 1269 1271
1 A 1270 1272
1 T 1271 1273
1 G 1272 1274
1 G 1273 1275
1 A 1274 1276
1 C 1275 1277
1 C 1276 1278
1 T 1277 1279
1 G 1278 1280
1 G 1279 1281
1 C 1280 1282
1 C 1281 1283
1 G 1282 1284
1 A 1283 1285
1 G 1284 1286
1 A 1285 1287
1 C 1286 1288
1 A 1287 1289
1 A 1288 1290
1 G 1289 1291
1 G 1290 1292
1 G 1291 1293
1 A 1292 1294
1 T 1293 1295
1 T 1294 1296
1 T 1295 1297
1 T 1296 1298
1 C 1297 1299
1 C 1298 1300
1 C 1299 1301
1 G 1300 1302
1 C 1301 1303
1 T 1302 1304
1 G 1303 1305
1 G 1304 1306
1 A 1305 1307
1 A 1306 1308
1 A 1307 1309
1 A 1308 1310
1 A 1309 1311
1 G 1310 1312
1 A 1311 1313
1 A 1312 1314
1 C 1313 1315
1 C 1314 1316
1 T 1315 1317
1 C 1316 1318
1 T 1317 1319
1 G 1318 1320
1 A 1319 1321
1 A 1320 1322
1 C 1321 1323
1 G 1322 1324
1 C 1323 1325
1 C 1324 1326
1 G 1325 1327
1 A 1326 1328
1 T 1327 1329
1 T 1328 1330
1 C 1329 1331
1 C 1330 1332
1 T 1331 1333
1 G 1332 1334
1 T 1333 1335
1 C 1334 1336
1 C 1335 1337
1 G 1336 1338
1 A 1337 1339
1 C 1338 1340
1 G 1339 1341
1 T 1340 1342
1 T 1341 1343
1 A 1342 1344
1 C 1343 1345
1 C 1344 1346
1 G 1345 1347
1 C 1346 1348
1 A 1347 1349
1 G 1348 1350
1 T 1349 1351
1 T 1350 1352
1 A 1351 1353
1 G 1352 1354
1 T 1353 1355
1 G 1354 1356
1 T 1355 1357
1 A 1356 1358
1 C 1357 1359
1 T 1358 1360
1 A 1359 1361
1 C 1360 1362
1 C 1361 1363
1 T 1362 1364
1 T 1363 1365
1 T 1364 1366
1 C 1365 1367
1 G 1366 1368
1 C 1367 1369
1 T 1368 1370
1 T 1369 1371
1 C 1370 1372
1 G 1371 1373
1 G 1372 1374
1 T 1373 1375
1 A 1374 1376
1 A 1375 1377
1 C 1376 1378
1 C 1377 1379
1 G 1378 1380
1 T 1379 1381
1 C 1380 1382
1 T 1381 1383
1 T 1382 1384
1 T 1383 1385
1 G 1384 1386
1 G 1385 1387
1 A 1386 1388
1 T 1387 1389
1 C 1388 1390
1 T 1389 1391
1 T 1390 1392
1 C 1391 1393
1 G 1392 1394
1 T 1393 1395
1 G 1394 1396
1 C 1395 1397
1 T 1396 1398
1 C 1397 1399
1 T 1398 1400
1 T 1399 1401
1 A 1400 1402
1 G 1401 1403
1 G 1402 1404
1 G 1403 1405
1 C 1404 1406
1 G 1405 1407
1 A 1406 1408
1 C 1407 1409
1 C 1408 1410
1 G 1409 1411
1 A 1410 1412
1 C 1411 1413
1 G 1412 1414
1 T 1413 1415
1 G 1414 1416
1 G 1415 1417
1 T 1416 1418
1 T 1417 1419
1 C 1418 1420
1 A 1419 1421
1 G 1420 1422
1 G 1421 1423
1 G 1422 1424
1 T 1423 1425
1 A 1424 1426
1 T 1425 1427
1 A 1426 1428
1 A 1427 1429
1 C 1428 1430
1 G 1429 1431
1 A 1430 1432
1 T 1431 1433
1 G 1432 1434
1 T 1433 1435
1 T 1434 1436
1 C 1435 1437
1 T 1436 1438
1 G 1437 1439
1 C 1438 1440
1 A 1439 1441
1 A 1440 1442
1 T 1441 1443
1 C 1442 1444
1 C 1443 1445
1 A 1444 1446
1 T 1445 1447
1 C 1446 1448
1 C 1447 1449
1 T 1448 1450
1 C 1449 1451
1 G 1450 1452
1 A 1451 1453
1 A 1452 1454
1 T 1453 1455
1 C 1454 1456
1 C 1455 1457
1 G 1456 1458
1 A 1457 1459
1 T 1458 1460
1 C 1459 1461
1 G 1460 1462
1 C 1461 1463
1 G 1462 1464
1 T 1463 1465
1 C 1464 1466
1 G 1465 1467
1 A 1466 1468
1 C 1467 1469
1 G 1468 1470
1 C 1469 1471
1 A 1470 1472
1 C 1471 1473
1 T 1472 1474
1 A 1473 1475
1 T 1474 1476
1 C 1475 1477
1 G 1476 1478
1 T 1477 1479
1 A 1478 1480
1 A 1479 1481
1 A 1480 1482
1 G 1481 1483
1 A 1482 1484
1 T 1483 1485
1 C 1484 1486
1 A 1485 1487
1 C 1486 1488
1 T 1487 1489
1 C 1488 1490
1 A 1489 1491
1 A 1490 1492
1 G 1491 1493
1 G 1492 1494
1 G 1493 1495
1 A 1494 1496
1 C 1495 1497
1 G 1496 1498
1 A 1497 1499
1 A 1498 1500
1 G 1499 1501
1 C 1500 1502
1 C 1501 1503
1 A 1502 1504
1 T 1503 1505
1 C 1504 1506
1 C 1505 1507
1 A 1506 1508
1 T 1507 1509
1 T 1508 1510
1 A 1509 1511
1 G 1510 1512
1 C 1511 1513
1 C 1512 1514
1 T 1513 1515
1 A 1514 1516
1 G 1515 1517
1 G 1516 1518
1 T 1517 1519
1 A 1518 1520
1 T 1519 1521
1 A 1520 1522
1 T 1521 1523
1 C 1522 1524
1 T 1523 1525
1 A 1524 1526
1 T 1525 1527
1 T 1526 1528
1 A 1527 1529
1 C 1528 1530
1 A 1529 1531
1 G 1530 1532
1 C 1531 1533
1 T 1532 1534
1 T 1533 1535
1 G 1534 1536
1 C 1535 1537
1 C 1536 1538
1 G 1537 1539
1 T 1538 1540
1 C 1539 1541
1 C 1540 1542
1 G 1541 1543
1 A 1542 1544
1 C 1543 1545
1 T 1544 1546
1 G 1545 1547
1 G 1546 1548
1 T 1547 1549
1 C 1548 1550
1 A 1549 1551
1 G 1550 1552
1 G 1551 1553
1 T 1552 1554
1 C 1553 1555
1 T 1554 1556
1 A 1555 1557
1 A 1556 1558
1 G 1557 1559
1 C 1558 1560
1 G 1559 1561
1 C 1560 1562
1 G 1561 1563
1 C 1562 1564
1 A 1563 1565
1 A 1564 1566
1 C 1565 1567
1 C 1566 1568
1 G 1567 1569
1 C 1568 1570
1 A 1569 1571
1 C 1570 1572
1 A 1571 1573
1 C 1572 1574
1 A 1573 1575
1 G 1574 1576
1 C 1575 1577
1 A 1576 1578
1 G 1577 1579
1 C 1578 1580
1 G 1579 1581
1 C 1580 1582
1 G 1581 1583
1 A 1582 1584
1 C 1583 1585
1 T 1584 1586
1 G 1585 1587
1 T 1586 1588
1 G 1587 1589
1 G 1588 1590
1 A 1589 1591
1 A 1590 1592
1 A 1591 1593
1 T 1592 1594
1 C 1593 1595
1 T 1594 1596
1 G 1595 1597
1 T 1596 1598
1 T 1597 1599
1 A 1598 1600
1 A 1599 1601
1 A 1600 1602
1 C 1601 1603
1 A 1602 1604
1 G 1603 1605
1 T 1604 1606
1 G 1605 1607
1 T 1606 1608
1 C 1607 1609
1 A 1608 1610
1 T 1609 1611
1 T 1610 1612
1 G 1611 1613
1 C 1612 1614
1 C 1613 1615
1 A 1614 1616
1 C 1615 1617
1 A 1616 1618
1 C 1617 1619
1 A 1618 1620
1 T 1619 1621
1 C 1620 1622
1 G 1621 1623
1 G 1622 1624
1 C 1623 1625
1 C 1624 1626
1 T 1625 1627
1 T 1626 1628
1 G 1627 1629
1 A 1628 1630
1 A 1629 1631
1 G 1630 1632
1 T 1631 1633
1 A 1632 1634
1 G 1633 1635
1 G 1634 1636
1 T 1635 1637
1 T 1636 1638
1 G 1637 1639
1 T 1638 1640
1 A 1639 1641
1 A 1640 1642
1 C 1641 1643
1 A 1642 1644
1 T 1643 1645
1 G 1644 1646
1 G 1645 1647
1 A 1646 1648
1 A 1647 1649
1 T 1648 1650
1 T 1649 1651
1 C 1650 1652
1 A 1651 1653
1 A 1652 1654
1 T 1653 1655
1 G 1654 1656
1 A 1655 1657
1 C 1656 1658
1 G 1657 1659
1 G 1658 1660
1 C 1659 1661
1 C 1660 1662
1 C 1661 1663
1 C 1662 1664
1 T 1663 1665
1 G 1664 1666
1 C 1665 1667
1 C 1666 1668
1 T 1667 1669
1 G 1668 1670
1 A 1669 1671
1 T 1670 1672
1 A 1671 1673
1 C 1672 1674
1 G 1673 1675
1 G 1674 1676
1 A 1675 1677
1 G 1676 1678
1 T 1677 1679
1 T 1678 1680
1 T 1679 1681
1 C 1680 1682
1 A 1681 1683
1 G 1682 1684
1 C 1683 1685
1 C 1684 1686
1 A 1685 1687
1 A 1686 1688
1 G 1687 1689
1 A 1688 1690
1 T 1689 1691
1 G 1690 1692
1 G 1691 1693
1 G 1692 1694
1 A 1693 1695
1 G 1694 1696
1 G 1695 1697
1 A 1696 1698
1 A 1697 1699
1 G 1698 1700
1 G 1699 1701
1 A 1700 1702
1 G 1701 1703
1 G 1702 1704
1 T 1703 1705
1 G 1704 1706
1 A 1705 1707
1 G 1706 1708
1 T 1707 1709
1 A 1708 1710
1 C 1709 1711
1 G 1710 1712
1 T 1711 1713
1 C 1712 1714
1 A 1713 1715
1 G 1714 1716
1 T 1715 1717
1 A 1716 1718
1 A 1717 1719
1 C 1718 1720
1 C 1719 1721
1 C 1720 1722
1 T 1721 1723
1 C 1722 1724
1 G 1723 1725
1 G 1724 1726
1 G 1725 1727
1 G 1726 1728
1 C 1727 1729
1 G 1728 1730
1 T 1729 1731
1 C 1730 1732
1 C 1731 1733
1 G 1732 1734
1 G 1733 1735
1 C 1734 1736
1 A 1735 1737
1 T 1736 1738
1 A 1737 1739
1 T 1738 1740
1 T 1739 1741
1 A 1740 1742
1 G 1741 1743
1 T 1742 1744
1 T 1743 1745
1 T 1744 1746
1 A 1745 1747
1 C 1746 1748
1 G 1747 1749
1 A 1748 1750
1 A 1749 1751
1 G 1750 1752
1 G 1751 1753
1 T 1752 1754
1 G 1753 1755
1 T 1754 1756
1 T 1755 1757
1 A 1756 1758
1 C 1757 1759
1 G 1758 1760
1 C 1759 1761
1 G 1760 1762
1 C 1761 1763
1 T 1762 1764
1 G 1763 1765
1 T 1764 1766
1 G 1765 1767
1 C 1766 1768
1 A 1767 1769
1 T 1768 1770
1 C 1769 1771
1 C 1770 1772
1 C 1771 1773
1 T 1772 1774
1 A 1773 1775
1 G 1774 1776
1 A 1775 1777
1 G 1776 1778
1 C 1777 1779
1 C 1778 1780
1 G 1779 1781
1 A 1780 1782
1 G 1781 1783
1 A 1782 1784
1 T 1783 1785
1 T 1784 1786
1 C 1785 1787
1 C 1786 1788
1 T 1787 1789
1 G 1788 1790
1 T 1789 1791
1 T 1790 1792
1 T 1791 1793
1 A 1792 1794
1 G 1793 1795
1 T 1794 1796
1 G 1795 1797
1 C 1796 1798
1 A 1797 1799
1 G 1798 1800
1 G 1799 1801
1 A 1800 1802
1 A 1801 1803
1 A 1802 1804
1 A 1803 1805
1 C 1804 1806
1 G 1805 1807
1 A 1806 1808
1 C 1807 1809
1 T 1808 1810
1 G 1809 1811
1 A 1810 1812
1 A 1811 1813
1 A 1812 1814
1 A 1813 1815
1 A 1814 1816
1 T 1815 1817
1 A 1816 1818
1 C 1817 1819
1 G 1818 1820
1 T 1819 1821
1 C 1820 1822
1 C 1821 1823
1 T 1822 1824
1 T 1823 1825
1 G 1824 1826
1 A 1825 1827
1 T 1826 1828
1 A 1827 1829
1 C 1828 1830
1 C 1829 1831
1 T 1830 1832
1 G 1831 1833
1 C 1832 1834
1 G 1833 1835
1 G 1834 1836
1 C 1835 1837
1 G 1836 1838
1 G 1837 1839
1 C 1838 1840
1 A 1839 1841
1 C 1840 1842
1 A 1841 1843
1 G 1842 1844
1 C 1843 1845
1 A 1844 1846
1 G 1845 1847
1 T 1846 1848
1 C 1847 1849
1 C 1848 1850
1 T 1849 1851
1 T 1850 1852
1 T 1851 1853
1 C 1852 1854
1 A 1853 1855
1 T 1854 1856
1 A 1855 1857
1 G 1856 1858
1 C 1857 1859
1 C 1858 1860
1 T 1859 1861
1 C 1860 1862
1 C 1861 1863
1 G 1862 1864
1 A 1863 1865
1 T 1864 1866
1 G 1865 1867
1 G 1866 1868
1 T 1867 1869
1 C 1868 1870
1 T 1869 1871
1 A 1870 1872
1 T 1871 1873
1 C 1872 1874
1 C 1873 1875
1 G 1874 1876
1 C 1875 1877
1 G 1876 1878
1 G 1877 1879
1 G 1878 1880
1 G 1879 1881
1 G 1880 1882
1 G 1881 1883
1 G 1882 1884
1 G 1883 1885
1 A 1884 1886
1 G 1885 1887
1 C 1886 1888
1 A 1887 1889
1 A 1888 1890
1 C 1889 1891
1 C 1890 1892
1 C 1891 1893
1 C 1892 1894
1 C 1893 1895
1 T 1894 1896
1 T 1895 1897
1 A 1896 1898
1 T 1897 1899
1 G 1898 1900
1 C 1899 1901
1 T 1900 1902
1 G 1901 1903
1 C 1902 1904
1 A 1903 1905
1 G 1904 1906
1 A 1905 1907
1 C 1906 1908
1 C 1907 1909
1 G 1908 1910
1 T 1909 1911
1 T 1910 1912
1 T 1911 1913
1 G 1912 1914
1 G 1913 1915
1 C 1914 1916
1 A 1915 1917
1 G 1916 1918
1 C 1917 1919
1 G 1918 1920
1 C 1919 1921
1 C 1920 1922
1 C 1921 1923
1 T 1922 1924
1 A 1923 1925
1 A 1924 1926
1 A 1925 1927
1 G 1926 1928
1 T 1927 1929
1 G 1928 1930
1 A 1929 1931
1 C 1930 1932
1 C 1931 1933
1 G 1932 1934
1 C 1933 1935
1 G 1934 1936
1 C 1935 1937
1 G 1936 1938
1 A 1937 1939
1 T 1938 1940
1 A 1939 1941
1 T 1940 1942
1 C 1941 1943
1 T 1942 1944
1 A 1943 1945
1 C 1944 1946
1 A 1945 1947
1 T 1946 1948
1 A 1947 1949
1 G 1948 1950
1 C 1949 1951
1 C 1950 1952
1 T 1951 1953
1 T 1952 1954
1 G 1953 1955
1 G 1954 1956
1 G 1955 1957
1 C 1956 1958
1 A 1957 1959
1 C 1958 1960
1 A 1959 1961
1 T 1960 1962
1 T 1961 1963
1 A 1962 1964
1 C 1963 1965
1 A 1964 1966
1 T 1965 1967
1 C 1966 1968
1 T 1967 1969
1 G 1968 1970
1 A 1969 1971
1 T 1970 1972
1 G 1971 1973
1 C 1972 1974
1 T 1973 1975
1 T 1974 1976
1 G 1975 1977
1 C 1976 1978
1 T 1977 1979
1 C 1978 1980
1 C 1979 1981
1 T 1980 1982
1 A 1981 1983
1 T 1982 1984
1 C 1983 1985
1 A 1984 1986
1 T 1985 1987
1 G 1986 1988
1 G 1987 1989
1 T 1988 1990
1 A 1989 1991
1 G 1990 1992
1 T 1991 1993
1 A 1992 1994
1 C 1993 1995
1 C 1994 1996
1 A 1995 1997
1 C 1996 1998
1 C 1997 1999
1 G 1998 2000
1 T 1999 2001
1 C 2000 2002
1 G 2001 2003
1 C 2002 2004
1 C 2003 2005
1 T 2004 2006
1 A 2005 2007
1 G 2006 2008
1 T 2007 2009
1 C 2008 2010
1 A 2009 2011
1 C 2010 2012
1 C 2011 2013
1 T 2012 2014
1 C 2013 2015
1 G 2014 2016
1 A 2015 2017
1 T 2016 2018
1 T 2017 2019
1 A 2018 2020
1 T 2019 2021
1 A 2020 2022
1 T 2021 2023
1 C 2022 2024
1 C 2023 2025
1 C 2024 2026
1 A 2025 2027
1 T 2026 2028
1 G 2027 2029
1 G 2028 2030
1 A 2029 2031
1 A 2030 2032
1 T 2031 2033
1 A 2032 2034
1 A 2033 2035
1 T 2034 2036
1 G 2035 2037
1 G 2036 2038
1 C 2037 2039
1 T 2038 2040
1 G 2039 2041
1 C 2040 2042
1 A 2041 2043
1 A 2042 2044
1 C 2043 2045
1 A 2044 2046
1 G 2045 2047
1 C 2046 2048
1 C 2047 2049
1 G 2048 2050
1 G 2049 2051
1 C 2050 2052
1 T 2051 2053
1 G 2052 2054
1 A 2053 2055
1 G 2054 2056
1 A 2055 2057
1 A 2056 2058
1 C 2057 2059
1 G 2058 2060
1 A 2059 2061
1 T 2060 2062
1 C 2061 2063
1 C 2062 2064
1 A 2063 2065
1 A 2064 2066
1 G 2065 2067
1 T 2066 2068
1 A 2067 2069
1 G 2068 2070
1 A 2069 2071
1 T 2070 2072
1 A 2071 2073
1 C 2072 2074
1 C 2073 2075
1 T 2074 2076
1 C 2075 2077
1 G 2076 2078
1 T 2077 2079
1 G 2078 2080
1 A 2079 2081
1 G 2080 2082
1 G 2081 2083
1 G 2082 2084
1 A 2083 2085
1 C 2084 2086
1 A 2085 2087
1 C 2086 2088
1 T 2087 2089
1 C 2088 2090
1 T 2089 2091
1 G 2090 2092
1 G 2091 2093
1 T 2092 2094
1 C 2093 2095
1 G 2094 2096
1 G 2095 2097
1 C 2096 2098
1 G 2097 2099
1 T 2098 2100
1 C 2099 2101
1 C 2100 2102
1 T 2101 2103
1 C 2102 2104
1 C 2103 2105
1 T 2104 2106
1 T 2105 2107
1 A 2106 2108
1 T 2107 2109
1 T 2108 2110
1 G 2109 2111
1 A 2110 2112
1 A 2111 2113
1 G 2112 2114
1 T 2113 2115
1 G 2114 2116
1 C 2115 2117
1 C 2116 2118
1 T 2117 2119
1 C 2118 2120
1 G 2119 2121
1 G 2120 2122
1 C 2121 2123
1 G 2122 2124
1 T 2123 2125
1 A 2124 2126
1 C 2125 2127
1 A 2126 2128
1 A 2127 2129
1 T 2128 2130
1 T 2129 2131
1 G 2130 2132
1 C 2131 2133
1 C 2132 2134
1 A 2133 2135
1 T 2134 2136
1 G 2135 2137
1 G 2136 2138
1 A 2137 2139
1 A 2138 2140
1 T 2139 2141
1 G 2140 2142
1 T 2141 2143
1 G 2142 2144
1 T 2143 2145
1 T 2144 2146
1 C 2145 2147
1 G 2146 2148
1 T 2147 2149
1 G 2148 2150
1 G 2149 2151
1 G 2150 2152
1 G 2151 2153
1 C 2152 2154
1 G 2153 2155
1 A 2154 2156
1 C 2155 2157
1 C 2156 2158
1 G 2157 2159
1 C 2158 2160
1 C 2159 2161
1 T 2160 2162
1 A 2161 2163
1 G 2162 2164
1 G 2163 2165
1 T 2164 2166
1 T 2165 2167
1 C 2166 2168
1 G 2167 2169
1 G 2168 2170
1 A 2169 2171
1 T 2170 2172
1 C 2171 2173
1 C 2172 2174
1 G 2173 2175
1 A 2174 2176
1 T 2175 2177
1 C 2176 2178
1 T 2177 2179
1 C 2178 2180
1 A 2179 2181
1 C 2180 2182
1 G 2181 2183
1 A 2182 2184
1 A 2183 2185
1 A 2184 2186
1 T 2185 2187
1 T 2186 2188
1 C 2187 2189
1 T 2188 2190
1 G 2189 2191
1 T 2190 2192
1 T 2191 2193
1 T 2192 2194
1 A 2193 2195
1 T 2194 2196
1 A 2195 2197
1 C 2196 2198
1 T 2197 2199
1 T 2198 2200
1 G 2199 2201
1 C 2200 2202
1 C 2201 2203
1 A 2202 2204
1 A 2203 2205
1 C 2204 2206
1 A 2205 2207
1 T 2206 2208
1 C 2207 2209
1 C 2208 2210
1 A 2209 2211
1 C 2210 2212
1 G 2211 2213
1 A 2212 2214
1 A 2213 2215
1 A 2214 2216
1 A 2215 2217
1 A 2216 2218
1 T 2217 2219
1 G 2218 2220
1 C 2219 2221
1 A 2220 2222
1 C 2221 2223
1 T 2222 2224
1 G 2223 2225
1 G 2224 2226
1 C 2225 2227
1 G 2226 2228
1 C 2227 2229
1 T 2228 2230
1 A 2229 2231
1 C 2230 2232
1 T 2231 2233
1 C 2232 2234
1 A 2233 2235
1 G 2234 2236
1 T 2235 2237
1 G 2236 2238
1 G 2237 2239
1 T 2238 2240
1 G 2239 2241
1 G 2240 2242
1 G 2241 2243
1 C 2242 2244
1 A 2243 2245
1 T 2244 2246
1 T 2245 2247
1 G 2246 2248
1 C 2247 2249
1 A 2248 2250
1 A 2249 2251
1 C 2250 2252
1 T 2251 2253
1 T 2252 2254
1 A 2253 2255
1 A 2254 2256
1 G 2255 2257
1 T 2256 2258
1 T 2257 2259
1 G 2258 2260
1 C 2259 2261
1 G 2260 2262
1 T 2261 2263
1 G 2262 2264
1 G 2263 2265
1 T 2264 2266
1 A 2265 2267
1 T 2266 2268
1 A 2267 2269
1 C 2268 2270
1 A 2269 2271
1 C 2270 2272
1 T 2271 2273
1 C 2272 2274
1 C 2273 2275
1 G 2274 2276
1 A 2275 2277
1 T 2276 2278
1 G 2277 2279
1 T 2278 2280
1 T 2279 2281
1 A 2280 2282
1 T 2281 2283
1 T 2282 2284
1 G 2283 2285
1 A 2284 2286
1 C 2285 2287
1 T 2286 2288
1 A 2287 2289
1 C 2288 2290
1 A 2289 2291
1 G 2290 2292
1 A 2291 2293
1 G 2292 2294
1 A 2293 2295
1 T 2294 2296
1 G 2295 2297
1 G 2296 2298
1 A 2297 2299
1 A 2298 2300
1 C 2299 2301
1 A 2300 2302
1 A 2301 2303
1 C 2302 2304
1 C 2303 2305
1 G 2304 2306
1 C 2305 2307
1 A 2306 2308
1 G 2307 2309
1 T 2308 2310
1 G 2309 2311
1 T 2310 2312
1 G 2311 2313
1 G 2312 2314
1 A 2313 2315
1 G 2314 2316
1 C 2315 2317
1 T 2316 2318
1 T 2317 2319
1 C 2318 2320
1 G 2319 2321
1 A 2320 2322
1 T 2321 2323
1 T 2322 2324
1 G 2323 2325
1 A 2324 2326
1 G 2325 2327
1 G 2326 2328
1 G 2327 2329
1 T 2328 2330
1 A 2329 2331
1 G 2330 2332
1 T 2331 2333
1 T 2332 2334
1 T 2333 2335
1 C 2334 2336
1 C 2335 2337
1 A 2336 2338
1 C 2337 2339
1 C 2338 2340
1 C 2339 2341
1 A 2340 2342
1 T 2341 2343
1 G 2342 2344
1 C 2343 2345
1 C 2344 2346
1 G 2345 2347
1 G 2346 2348
1 A 2347 2349
1 G 2348 2350
1 T 2349 2351
1 C 2350 2352
1 C 2351 2353
1 A 2352 2354
1 T 2353 2355
1 T 2354 2356
1 T 2355 2357
1 A 2356 2358
1 T 2357 2359
1 T 2358 2360
1 G 2359 2361
1 C 2360 2362
1 T 2361 2363
1 T 2362 2364
1 C 2363 2365
1 G 2364 2366
1 G 2365 2367
1 T 2366 2368
1 C 2367 2369
1 C 2368 2370
1 A 2369 2371
1 G 2370 2372
1 T 2371 2373
1 G 2372 2374
1 T 2373 2375
1 A 2374 2376
1 G 2375 2377
1 T 2376 2378
1 T 2377 2379
1 C 2378 2380
1 T 2379 2381
1 G 2380 2382
1 C 2381 2383
1 G 2382 2384
1 G 2383 2385
1 G 2384 2386
1 A 2385 2387
1 G 2386 2388
1 G 2387 2389
1 T 2388 2390
1 A 2389 2391
1 T 2390 2392
1 C 2391 2393
1 A 2392 2394
1 G 2393 2395
1 G 2394 2396
1 G 2395 2397
1 G 2396 2398
1 G 2397 2399
1 T 2398 2400
1 A 2399 2401
1 C 2400 2402
1 T 2401 2403
1 C 2402 2404
1 A 2403 2405
1 C 2404 2406
1 A 2405 2407
1 A 2406 2408
1 T 2407 2409
1 A 2408 2410
1 T 2409 2411
1 C 2410 2412
1 T 2411 2413
1 C 2412 2414
1 A 2413 2415
1 A 2414 2416
1 A 2415 2417
1 G 2416 2418
1 G 2417 2419
1 T 2418 2420
1 A 2419 2421
1 A 2420 2422
1 G 2421 2423
1 C 2422 2424
1 C 2423 2425
1 A 2424 2426
1 T 2425 2427
1 A 2426 2428
1 C 2427 2429
1 A 2428 2430
1 C 2429 2431
1 G 2430 2432
1 A 2431 2433
1 C 2432 2434
1 A 2433 2435
1 G 2434 2436
1 C 2435 2437
1 G 2436 2438
1 A 2437 2439
1 G 2438 2440
1 T 2439 2441
1 G 2440 2442
1 A 2441 2443
1 T 2442 2444
1 C 2443 2445
1 G 2444 2446
1 G 2445 2447
1 A 2446 2448
1 G 2447 2449
1 C 2448 2450
1 C 2449 2451
1 G 2450 2452
1 T 2451 2453
1 T 2452 2454
1 A 2453 2455
1 C 2454 2456
1 A 2455 2457
1 T 2456 2458
1 A 2457 2459
1 C 2458 2460
1 T 2459 2461
1 T 2460 2462
1 G 2461 2463
1 G 2462 2464
1 G 2463 2465
1 G 2464 2466
1 A 2465 2467
1 A 2466 2468
1 T 2467 2469
1 A 2468 2470
1 A 2469 2471
1 T 2470 2472
1 G 2471 2473
1 A 2472 2474
1 T 2473 2475
1 A 2474 2476
1 A 2475 2477
1 G 2476 2478
1 T 2477 2479
1 G 2478 2480
1 C 2479 2481
1 A 2480 2482
1 G 2481 2483
1 T 2482 2484
1 C 2483 2485
1 T 2484 2486
1 C 2485 2487
1 A 2486 2488
1 C 2487 2489
1 C 2488 2490
1 A 2489 2491
1 C 2490 2492
1 C 2491 2493
1 G 2492 2494
1 C 2493 2495
1 G 2494 2496
1 A 2495 2497
1 G 2496 2498
1 C 2497 2499
1 T 2498 2500
1 G 2499 2501
1 C 2500 2502
1 A 2501 2503
1 C 2502 2504
1 G 2503 2505
1 T 2504 2506
1 T 2505 2507
1 G 2506 2508
1 T 2507 2509
1 T 2508 2510
1 C 2509 2511
1 G 2510 2512
1 G 2511 2513
1 A 2512 2514
1 G 2513 2515
1 T 2514 2516
1 A 2515 2517
1 T 2516 2518
1 A 2517 2519
1 C 2518 2520
1 T 2519 2521
1 T 2520 2522
1 T 2521 2523
1 C 2522 2524
1 C 2523 2525
1 A 2524 2526
1 A 2525 2527
1 G 2526 2528
1 T 2527 2529
1 A 2528 2530
1 G 2529 2531
1 T 2530 2532
1 A 2531 2533
1 A 2532 2534
1 G 2533 2535
1 C 2534 2536
1 T 2535 2537
1 T 2536 2538
1 T 2537 2539
1 C 2538 2540
1 G 2539 2541
1 G 2540 2542
1 G 2541 2543
1 T 2542 2544
1 C 2543 2545
1 T 2544 2546
1 A 2545 2547
1 C 2546 2548
1 T 2547 2549
1 G 2548 2550
1 T 2549 2551
1 C 2550 2552
1 T 2551 2553
1 A 2552 2554
1 A 2553 2555
1 A 2554 2556
1 G 2555 2557
1 A 2556 2558
1 T 2557 2559
1 C 2558 2560
1 A 2559 2561
1 C 2560 2562
1 G 2561 2563
1 T 2562 2564
1 G 2563 2565
1 T 2564 2566
1 A 2565 2567
1 G 2566 2568
1 A 2567 2569
1 G 2568 2570
1 T 2569 2571
1 G 2570 2572
1 C 2571 2573
1 A 2572 2574
1 G 2573 2575
1 G 2574 2576
1 T 2575 2577
1 C 2576 2578
1 G 2577 2579
1 G 2578 2580
1 C 2579 2581
1 A 2580 2582
1 A 2581 2583
1 C 2582 2584
1 A 2583 2585
1 G 2584 2586
1 A 2585 2587
1 T 2586 2588
1 A 2587 2589
1 C 2588 2590
1 T 2589 2591
1 G 2590 2592
1 T 2591 2593
1 T 2592 2594
1 A 2593 2595
1 T 2594 2596
1 G 2595 2597
1 G 2596 2598
1 C 2597 2599
1 A 2598 2600
1 T 2599 2601
1 T 2600 2602
1 C 2601 2603
1 C 2602 2604
1 T 2603 2605
1 G 2604 2606
1 A 2605 2607
1 A 2606 2608
1 C 2607 2609
1 C 2608 2610
1 T 2609 2611
1 A 2610 2612
1 C 2611 2613
1 T 2612 2614
1 T 2613 2615
1 G 2614 2616
1 G 2615 2617
1 A 2616 2618
1 T 2617 2619
1 C 2618 2620
1 G 2619 2621
1 T 2620 2622
1 G 2621 2623
1 G 2622 2624
1 T 2623 2625
1 C 2624 2626
1 T 2625 2627
1 G 2626 2628
1 A 2627 2629
1 A 2628 2630
1 G 2629 2631
1 C 2630 2632
1 G 2631 2633
1 G 2632 2634
1 C 2633 2635
1 C 2634 2636
1 T 2635 2637
1 G 2636 2638
1 A 2637 2639
1 G 2638 2640
1 C 2639 2641
1 T 2640 2642
1 C 2641 2643
1 C 2642 2644
1 C 2643 2645
1 T 2644 2646
1 T 2645 2647
1 G 2646 2648
1 T 2647 2649
1 G 2648 2650
1 T 2649 2651
1 T 2650 2652
1 A 2651 2653
1 T 2652 2654
1 T 2653 2655
1 T 2654 2656
1 C 2655 2657
1 A 2656 2658
1 T 2657 2659
1 T 2658 2660
1 T 2659 2661
1 C 2660 2662
1 A 2661 2663
1 T 2662 2664
1 T 2663 2665
1 A 2664 2666
1 T 2665 2667
1 A 2666 2668
1 T 2667 2669
1 G 2668 2670
1 C 2669 2671
1 T 2670 2672
1 C 2671 2673
1 A 2672 2674
1 T 2673 2675
1 A 2674 2676
1 T 2675 2677
1 A 2676 2678
1 C 2677 2679
1 G 2678 2680
1 T 2679 2681
1 T 2680 2682
1 A 2681 2683
1 G 2682 2684
1 G 2683 2685
1 C 2684 2686
1 T 2685 2687
1 T 2686 2688
1 G 2687 2689
1 T 2688 2690
1 A 2689 2691
1 A 2690 2692
1 G 2691 2693
1 A 2692 2694
1 T 2693 2695
1 A 2694 2696
1 T 2695 2697
1 A 2696 2698
1 G 2697 2699
1 A 2698 2700
1 C 2699 2701
1 G 2700 2702
1 A 2701 2703
1 T 2702 2704
1 C 2703 2705
1 C 2704 2706
1 T 2705 2707
1 G 2706 2708
1 A 2707 2709
1 G 2708 2710
1 T 2709 2711
1 G 2710 2712
1 G 2711 2713
1 G 2712 2714
1 C 2713 2715
1 C 2714 2716
1 A 2715 2717
1 G 2716 2718
1 G 2717 2719
1 A 2718 2720
1 A 2719 2721
1 C 2720 2722
1 G 2721 2723
1 A 2722 2724
1 A 2723 2725
1 C 2724 2726
1 G 2725 2727
1 G 2726 2728
1 C 2727 2729
1 G 2728 2730
1 A 2729 2731
1 C 2730 2732
1 A 2731 2733
1 A 2732 2734
1 G 2733 2735
1 T 2734 2736
1 A 2735 2737
1 G 2736 2738
1 T 2737 2739
1 C 2738 2740
1 C 2739 2741
1 C 2740 2742
1 T 2741 2743
1 G 2742 2744
1 G 2743 2745
1 T 2744 2746
1 A 2745 2747
1 T 2746 2748
1 C 2747 2749
1 A 2748 2750
1 A 2749 2751
1 G 2750 2752
1 T 2751 2753
1 T 2752 2754
1 T 2753 2755
1 C 2754 2756
1 T 2755 2757
1 C 2756 2758
1 A 2757 2759
1 C 2758 2760
1 G 2759 2761
1 T 2760 2762
1 A 2761 2763
1 A 2762 2764
1 G 2763 2765
1 T 2764 2766
1 C 2765 2767
1 C 2766 2768
1 C 2767 2769
1 T 2768 2770
1 G 2769 2771
1 C 2770 2772
1 G 2771 2773
1 A 2772 2774
1 G 2773 2775
1 C 2774 2776
1 G 2775 2777
1 A 2776 2778
1 T 2777 2779
1 C 2778 2780
1 A 2779 2781
1 C 2780 2782
1 T 2781 2783
1 T 2782 2784
1 A 2783 2785
1 G 2784 2786
1 A 2785 2787
1 G 2786 2788
1 C 2787 2789
1 C 2788 2790
1 T 2789 2791
1 C 2790 2792
1 C 2791 2793
1 A 2792 2794
1 C 2793 2795
1 A 2794 2796
1 G 2795 2797
1 T 2796 2798
1 C 2797 2799
1 G 2798 2800
1 T 2799 2801
1 C 2800 2802
1 G 2801 2803
1 A 2802 2804
1 G 2803 2805
1 C 2804 2806
1 C 2805 2807
1 T 2806 2808
1 A 2807 2809
1 A 2808 2810
1 C 2809 2811
1 T 2810 2812
1 C 2811 2813
1 C 2812 2814
1 C 2813 2815
1 C 2814 2816
1 T 2815 2817
1 G 2816 2818
1 G 2817 2819
1 G 2818 2820
1 T 2819 2821
1 T 2820 2822
1 C 2821 2823
1 G 2822 2824
1 G 2823 2825
1 T 2824 2826
1 T 2825 2827
1 C 2826 2828
1 T 2827 2829
1 T 2828 2830
1 C 2829 2831
1 C 2830 2832
1 T 2831 2833
1 A 2832 2834
1 T 2833 2835
1 G 2834 2836
1 A 2835 2837
1 T 2836 2838
1 G 2837 2839
1 A 2838 2840
1 A 2839 2841
1 T 2840 2842
1 C 2841 2843
1 T 2842 2844
1 C 2843 2845
1 G 2844 2846
1 T 2845 2847
1 G 2846 2848
1 T 2847 2849
1 T 2848 2850
1 T 2849 2851
1 G 2850 2852
1 C 2851 2853
1 A 2852 2854
1 G 2853 2855
1 G 2854 2856
1 C 2855 2857
1 T 2856 2858
1 C 2857 2859
1 A 2858 2860
1 C 2859 2861
1 T 2860 2862
1 T 2861 2863
1 T 2862 2864
1 A 2863 2865
1 T 2864 2866
1 C 2865 2867
1 A 2866 2868
1 T 2867 2869
1 T 2868 2870
1 T 2869 2871
1 C 2870 2872
1 C 2871 2873
1 G 2872 2874
1 C 2873 2875
1 C 2874 2876
1 A 2875 2877
1 C 2876 2878
1 C 2877 2879
1 T 2878 2880
1 G 2879 2881
1 G 2880 2882
1 A 2881 2883
1 C 2882 2884
1 A 2883 2885
1 T 2884 2886
1 A 2885 2887
1 G 2886 2888
1 C 2887 2889
1 C 2888 2890
1 C 2889 2891
1 A 2890 2892
1 C 2891 2893
1 G 2892 2894
1 C 2893 2895
1 T 2894 2896
1 C 2895 2897
1 A 2896 2898
1 A 2897 2899
1 T 2898 2900
1 T 2899 2901
1 G 2900 2902
1 T 2901 2903
1 A 2902 2904
1 T 2903 2905
1 T 2904 2906
1 T 2905 2907
1 T 2906 2908
1 A 2907 2909
1 A 2908 2910
1 T 2909 2911
1 T 2910 2912
1 G 2911 2913
1 C 2912 2914
1 G 2913 2915
1 T 2914 2916
1 C 2915 2917
1 T 2916 2918
1 C 2917 2919
1 T 2918 2920
1 C 2919 2921
1 A 2920 2922
1 G 2921 2923
1 A 2922 2924
1 G 2923 2925
1 C 2924 2926
1 A 2925 2927
1 C 2926 2928
1 G 2927 2929
1 A 2928 2930
1 T 2929 2931
1 T 2930 2932
1 T 2931 2933
1 A 2932 2934
1 C 2933 2935
1 T 2934 2936
1 G 2935 2937
1 A 2936 2938
1 C 2937 2939
1 G 2938 2940
1 G 2939 2941
1 G 2940 2942
1 A 2941 2943
1 G 2942 2944
1 G 2943 2945
1 G 2944 2946
1 T 2945 2947
1 A 2946 2948
1 A 2947 2949
1 G 2948 2950
1 C 2949 2951
1 G 2950 2952
1 G 2951 2953
1 T 2952 2954
1 T 2953 2955
1 A 2954 2956
1 A 2955 2957
1 G 2956 2958
1 C 2957 2959
1 C 2958 2960
1 G 2959 2961
1 G 2960 2962
1 T 2961 2963
1 C 2962 2964
1 G 2963 2965
1 C 2964 2966
1 A 2965 2967
1 A 2966 2968
1 A 2967 2969
1 C 2968 2970
1 C 2969 2971
1 G 2970 2972
1 C 2971 2973
1 G 2972 2974
1 C 2973 2975
1 A 2974 2976
1 A 2975 2977
1 A 2976 2978
1 A 2977 2979
1 G 2978 2980
1 C 2979 2981
1 C 2980 2982
1 C 2981 2983
1 C 2982 2984
1 A 2983 2985
1 G 2984 2986
1 A 2985 2987
1 C 2986 2988
1 C 2987 2989
1 C 2988 2990
1 C 2989 2991
1 C 2990 2992
1 T 2991 2993
1 G 2992 2994
1 G 2993 2995
1 G 2994 2996
1 T 2995 2997
1 G 2996 2998
1 A 2997 2999
1 C 2998 3000
1 T 2999 3001
1 G 3000 3002
1 T 3001 3003
1 C 3002 3004
1 T 3003 3005
1 G 3004 3006
1 A 3005 3007
1 T 3006 3008
1 G 3007 3009
1 C 3008 3010
1 T 3009 3011
1 G 3010 3012
1 A 3011 3013
1 T 3012 3014
1 C 3013 3015
1 C 3014 3016
1 A 3015 3017
1 G 3016 3018
1 G 3017 3019
1 G 3018 3020
1 T 3019 3021
1 A 3020 3022
1 C 3021 3023
1 C 3022 3024
1 T 3023 3025
1 A 3024 3026
1 T 3025 3027
1 A 3026 3028
1 A 3027 3029
1 T 3028 3030
1 A 3029 3031
1 G 3030 3032
1 A 3031 3033
1 A 3032 3034
1 T 3033 3035
1 C 3034 3036
1 C 3035 3037
1 G 3036 3038
1 T 3037 3039
1 A 3038 3040
1 C 3039 3041
1 C 3040 3042
1 G 3041 3043
1 C 3042 3044
1 T 3043 3045
1 C 3044 3046
1 C 3045 3047
1 A 3046 3048
1 C 3047 3049
1 C 3048 3050
1 G 3049 3051
1 T 3050 3052
1 A 3051 3053
1 C 3052 3054
1 A 3053 3055
1 G 3054 3056
1 T 3055 3057
1 T 3056 3058
1 T 3057 3059
1 C 3058 3060
1 C 3059 3061
1 A 3060 3062
1 C 3061 3063
1 A 3062 3064
1 G 3063 3065
1 A 3064 3066
1 G 3065 3067
1 G 3066 3068
1 T 3067 3069
1 T 3068 3070
1 G 3069 3071
1 G 3070 3072
1 G 3071 3073
1 A 3072 3074
1 G 3073 3075
1 T 3074 3076
1 C 3075 3077
1 A 3076 3078
1 T 3077 3079
1 A 3078 3080
1 G 3079 3081
1 C 3080 3082
1 G 3081 3083
1 T 3082 3084
1 A 3083 3085
1 A 3084 3086
1 C 3085 3087
1 C 3086 3088
1 G 3087 3089
1 A 3088 3090
1 C 3089 3091
1 C 3090 3092
1 C 3091 3093
1 A 3092 3094
1 A 3093 3095
1 T 3094 3096
1 G 3095 3097
1 C 3096 3098
1 T 3097 3099
1 G 3098 3100
1 G 3099 3101
1 G 3100 3102
1 C 3101 3103
1 A 3102 3104
1 G 3103 3105
1 C 3104 3106
1 T 3105 3107
1 T 3106 3108
1 A 3107 3109
1 T 3108 3110
1 A 3109 3111
1 G 3110 3112
1 G 3111 3113
1 C 3112 3114
1 T 3113 3115
1 G 3114 3116
1 G 3115 3117
1 A 3116 3118
1 T 3117 3119
1 C 3118 3120
1 C 3119 3121
1 A 3120 3122
1 A 3121 3123
1 T 3122 3124
1 T 3123 3125
1 A 3124 3126
1 A 3125 3127
1 T 3126 3128
1 A 3127 3129
1 A 3128 3130
1 T 3129 3131
1 G 3130 3132
1 T 3131 3133
1 C 3132 3134
1 T 3133 3135
1 A 3134 3136
1 A 3135 3137
1 G 3136 3138
1 A 3137 3139
1 T 3138 3140
1 A 3139 3141
1 A 3140 3142
1 C 3141 3143
1 C 3142 3144
1 A 3143 3145
1 A 3144 3146
1 G 3145 3147
1 C 3146 3148
1 C 3147 3149
1 G 3148 3150
1 A 3149 3151
1 C 3150 3152
1 A 3151 3153
1 C 3152 3154
1 T 3153 3155
1 C 3154 3156
1 G 3155 3157
1 C 3156 3158
1 C 3157 3159
1 C 3158 3160
1 A 3159 3161
1 C 3160 3162
1 A 3161 3163
1 T 3162 3164
1 T 3163 3165
1 G 3164 3166
1 C 3165 3167
1 A 3166 3168
1 G 3167 3169
1 C 3168 3170
1 A 3169 3171
1 A 3170 3172
1 A 3171 3173
1 T 3172 3174
1 C 3173 3175
1 C 3174 3176
1 C 3175 3177
1 G 3176 3178
1 C 3177 3179
1 G 3178 3180
1 T 3179 3181
1 C 3180 3182
1 C 3181 3183
1 G 3182 3184
1 C 3183 3185
1 G 3184 3186
1 T 3185 3187
1 A 3186 3188
1 G 3187 3189
1 G 3188 3190
1 A 3189 3191
1 T 3190 3192
1 C 3191 3193
1 G 3192 3194
1 C 3193 3195
1 T 3194 3196
1 A 3195 3197
1 G 3196 3198
1 T 3197 3199
1 C 3198 3200
1 C 3199 3201
1 A 3200 3202
1 G 3201 3203
1 G 3202 3204
1 C 3203 3205
1 T 3204 3206
1 T 3205 3207
1 T 3206 3208
1 C 3207 3209
1 A 3208 3210
1 C 3209 3211
1 G 3210 3212
1 T 3211 3213
1 C 3212 3214
1 A 3213 3215
1 T 3214 3216
1 G 3215 3217
1 A 3216 3218
1 A 3217 3219
1 T 3218 3220
1 G 3219 3221
1 T 3220 3222
1 T 3221 3223
1 C 3222 3224
1 C 3223 3225
1 G 3224 3226
1 A 3225 3227
1 G 3226 3228
1 T 3227 3229
1 C 3228 3230
1 T 3229 3231
1 G 3230 3232
1 G 3231 3233
1 T 3232 3234
1 T 3233 3235
1 C 3234 3236
1 G 3235 3237
1 T 3236 3238
1 G 3237 3239
1 G 3238 3240
1 A 3239 3241
1 G 3240 3242
1 A 3241 3243
1 G 3242 3244
1 A 3243 3245
1 G 3244 3246
1 A 3245 3247
1 T 3246 3248
1 G 3247 3249
1 C 3248 3250
1 T 3249 3251
1 C 3250 3252
1 C 3251 3253
1 G 3252 3254
1 T 3253 3255
1 C 3254 3256
1 T 3255 3257
1 G 3256 3258
1 C 3257 3259
1 A 3258 3260
1 C 3259 3261
1 T 3260 3262
1 C 3261 3263
1 G 3262 3264
1 A 3263 3265
1 G 3264 3266
1 T 3265 3267
1 C 3266 3268
1 G 3267 3269
1 T 3268 3270
1 T 3269 3271
1 T 3270 3272
1 C 3271 3273
1 A 3272 3274
1 A 3273 3275
1 G 3274 3276
1 C 3275 3277
1 T 3276 3278
1 G 3277 3279
1 C 3278 3280
1 T 3279 3281
1 G 3280 3282
1 A 3281 3283
1 A 3282 3284
1 T 3283 3285
1 A 3284 3286
1 C 3285 3287
1 T 3286 3288
1 T 3287 3289
1 G 3288 3290
1 C 3289 3291
1 G 3290 3292
1 G 3291 3293
1 G 3292 3294
1 G 3293 3295
1 G 3294 3296
1 G 3295 3297
1 T 3296 3298
1 G 3297 3299
1 T 3298 3300
1 A 3299 3301
1 A 3300 3302
1 C 3301 3303
1 A 3302 3304
1 C 3303 3305
1 T 3304 3306
1 G 3305 3307
1 A 3306 3308
1 G 3307 3309
1 C 3308 3310
1 C 3309 3311
1 C 3310 3312
1 C 3311 3313
1 C 3312 3314
1 G 3313 3315
1 T 3314 3316
1 T 3315 3317
1 A 3316 3318
1 T 3317 3319
1 G 3318 3320
1 A 3319 3321
1 A 3320 3322
1 C 3321 3323
1 G 3322 3324
1 A 3323 3325
1 G 3324 3326
1 A 3325 3327
1 A 3326 3328
1 T 3327 3329
1 G 3328 3330
1 T 3329 3331
1 G 3330 3332
1 C 3331 3333
1 A 3332 3334
1 C 3333 3335
1 C 3334 3336
1 G 3335 3337
1 C 3336 3338
1 T 3337 3339
1 T 3338 3340
1 C 3339 3341
1 C 3340 3342
1 A 3341 3343
1 A 3342 3344
1 C 3343 3345
1 T 3344 3346
1 T 3345 3347
1 A 3346 3348
1 G 3347 3349
1 A 3348 3350
1 G 3349 3351
1 C 3350 3352
1 T 3351 3353
1 A 3352 3354
1 G 3353 3355
1 T 3354 3356
1 G 3355 3357
1 G 3356 3358
1 T 3357 3359
1 C 3358 3360
1 A 3359 3361
1 T 3360 3362
1 G 3361 3363
1 C 3362 3364
1 A 3363 3365
1 T 3364 3366
1 A 3365 3367
1 C 3366 3368
1 G 3367 3369
1 T 3368 3370
1 T 3369 3371
1 A 3370 3372
1 T 3371 3373
1 G 3372 3374
1 A 3373 3375
1 A 3374 3376
1 T 3375 3377
1 A 3376 3378
1 A 3377 3379
1 T 3378 3380
1 T 3379 3381
1 G 3380 3382
1 C 3381 3383
1 C 3382 3384
1 G 3383 3385
1 G 3384 3386
1 A 3385 3387
1 G 3386 3388
1 A 3387 3389
1 G 3388 3390
1 A 3389 3391
1 A 3390 3392
1 T 3391 3393
1 T 3392 3394
1 T 3393 3395
1 T 3394 3396
1 A 3395 3397
1 T 3396 3398
1 A 3397 3399
1 C 3398 3400
1 C 3399 3401
1 C 3400 3402
1 A 3401 3403
1 G 3402 3404
1 T 3403 3405
1 T 3404 3406
1 C 3405 3407
1 T 3406 3408
1 G 3407 3409
1 A 3408 3410
1 G 3409 3411
1 T 3410 3412
1 G 3411 3413
1 A 3412 3414
1 G 3413 3415
1 G 3414 3416
1 T 3415 3417
1 T 3416 3418
1 A 3417 3419
1 A 3418 3420
1 A 3419 3421
1 G 3420 3422
1 T 3421 3423
1 G 3422 3424
1 C 3423 3425
1 C 3424 3426
1 C 3425 3427
1 G 3426 3428
1 G 3427 3429
1 T 3428 3430
1 C 3429 3431
1 T 3430 3432
1 G 3431 3433
1 G 3432 3434
1 A 3433 3435
1 T 3434 3436
1 T 3435 3437
1 C 3436 3438
1 G 3437 3439
1 C 3438 3440
1 C 3439 3441
1 T 3440 3442
1 G 3441 3443
1 C 3442 3444
1 A 3443 3445
1 C 3444 3446
1 A 3445 3447
1 A 3446 3448
1 T 3447 3449
1 G 3448 3450
1 T 3449 3451
1 A 3450 3452
1 C 3451 3453
1 G 3452 3454
1 A 3453 3455
1 G 3454 3456
1 C 3455 3457
1 T 3456 3458
1 A 3457 3459
1 T 3458 3460
1 A 3459 3461
1 T 3460 3462
1 A 3461 3463
1 T 3462 3464
1 G 3463 3465
1 C 3464 3466
1 C 3465 3467
1 C 3466 3468
1 C 3467 3469
1 G 3468 3470
1 T 3469 3471
1 C 3470 3472
1 T 3471 3473
1 C 3472 3474
1 C 3473 3475
1 C 3474 3476
1 T 3475 3477
1 A 3476 3478
1 C 3477 3479
1 A 3478 3480
1 T 3479 3481
1 C 3480 3482
1 T 3481 3483
1 C 3482 3484
1 G 3483 3485
1 A 3484 3486
1 C 3485 3487
1 G 3486 3488
1 T 3487 3489
1 A 3488 3490
1 A 3489 3491
1 C 3490 3492
1 C 3491 3493
1 C 3492 3494
1 A 3493 3495
1 A 3494 3496
1 G 3495 3497
1 T 3496 3498
1 C 3497 3499
1 A 3498 3500
1 C 3499 3501
1 C 3500 3502
1 T 3501 3503
1 C 3502 3504
1 C 3503 3505
1 T 3504 3506
1 C 3505 3507
1 T 3506 3508
1 C 3507 3509
1 A 3508 3510
1 C 3509 3511
1 A 3510 3512
1 C 3511 3513
1 G 3512 3514
1 A 3513 3515
1 G 3514 3516
1 G 3515 3517
1 T 3516 3518
1 A 3517 3519
1 T 3518 3520
1 A 3519 3521
1 A 3520 3522
1 G 3521 3523
1 C 3522 3524
1 G 3523 3525
1 T 3524 3526
1 A 3525 3527
1 A 3526 3528
1 A 3527 3529
1 G 3528 3530
1 A 3529 3531
1 G 3530 3532
1 C 3531 3533
1 C 3532 3534
1 C 3533 3535
1 C 3534 3536
1 T 3535 3537
1 A 3536 3538
1 G 3537 3539
1 A 3538 3540
1 T 3539 3541
1 C 3540 3542
1 C 3541 3543
1 T 3542 3544
1 G 3543 3545
1 G 3544 3546
1 C 3545 3547
1 G 3546 3548
1 G 3547 3549
1 G 3548 3550
1 T 3549 3551
1 T 3550 3552
1 G 3551 3553
1 T 3552 3554
1 T 3553 3555
1 G 3554 3556
1 C 3555 3557
1 G 3556 3558
1 A 3557 3559
1 A 3558 3560
1 G 3559 3561
1 C 3560 3562
1 G 3561 3563
1 T 3562 3564
1 G 3563 3565
1 T 3564 3566
1 T 3565 3567
1 G 3566 3568
1 T 3567 3569
1 C 3568 3570
1 A 3569 3571
1 T 3570 3572
1 T 3571 3573
1 A 3572 3574
1 C 3573 3575
1 G 3574 3576
1 A 3575 3577
1 A 3576 3578
1 G 3577 3579
1 G 3578 3580
1 T 3579 3581
1 G 3580 3582
1 T 3581 3583
1 T 3582 3584
1 G 3583 3585
1 A 3584 3586
1 T 3585 3587
1 C 3586 3588
1 A 3587 3589
1 G 3588 3590
1 C 3589 3591
1 T 3590 3592
1 G 3591 3593
1 A 3592 3594
1 C 3593 3595
1 G 3594 3596
1 G 3595 3597
1 G 3596 3598
1 G 3597 3599
1 C 3598 3600
1 T 3599 3601
1 G 3600 3602
1 A 3601 3603
1 T 3602 3604
1 C 3603 3605
1 A 3604 3606
1 T 3605 3607
1 C 3606 3608
1 T 3607 3609
1 G 3608 3610
1 G 3609 3611
1 T 3610 3612
1 C 3611 3613
1 G 3612 3614
1 T 3613 3615
1 G 3614 3616
1 A 3615 3617
1 A 3616 3618
1 C 3617 3619
1 T 3618 3620
1 G 3619 3621
1 G 3620 3622
1 G 3621 3623
1 A 3622 3624
1 T 3623 3625
1 A 3624 3626
1 G 3625 3627
1 C 3626 3628
1 G 3627 3629
1 C 3628 3630
1 A 3629 3631
1 C 3630 3632
1 C 3631 3633
1 T 3632 3634
1 C 3633 3635
1 T 3634 3636
1 A 3635 3637
1 C 3636 3638
1 C 3637 3639
1 A 3638 3640
1 A 3639 3641
1 C 3640 3642
1 A 3641 3643
1 T 3642 3644
1 C 3643 3645
1 T 3644 3646
1 G 3645 3647
1 G 3646 3648
1 C 3647 3649
1 A 3648 3650
1 T 3649 3651
1 G 3650 3652
1 C 3651 3653
1 T 3652 3654
1 C 3653 3655
1 A 3654 3656
1 T 3655 3657
1 G 3656 3658
1 C 3657 3659
1 G 3658 3660
1 A 3659 3661
1 G 3660 3662
1 G 3661 3663
1 A 3662 3664
1 T 3663 3665
1 A 3664 3666
1 G 3665 3667
1 C 3666 3668
1 G 3667 3669
1 A 3668 3670
1 G 3669 3671
1 C 3670 3672
1 A 3671 3673
1 T 3672 3674
1 G 3673 3675
1 C 3674 3676
1 C 3675 3677
1 T 3676 3678
1 C 3677 3679
1 T 3678 3680
1 G 3679 3681
1 A 3680 3682
1 G 3681 3683
1 T 3682 3684
1 T 3683 3685
1 A 3684 3686
1 G 3685 3687
1 A 3686 3688
1 A 3687 3689
1 T 3688 3690
1 A 3689 3691
1 C 3690 3692
1 G 3691 3693
1 T 3692 3694
1 C 3693 3695
1 G 3694 3696
1 T 3695 3697
1 A 3696 3698
1 C 3697 3699
1 T 3698 3700
1 C 3699 3701
1 G 3700 3702
1 G 3701 3703
1 G 3702 3704
1 A 3703 3705
1 C 3704 3706
1 C 3705 3707
1 G 3706 3708
1 G 3707 3709
1 A 3708 3710
1 A 3709 3711
1 G 3710 3712
1 T 3711 3713
1 C 3712 3714
1 T 3713 3715
1 C 3714 3716
1 T 3715 3717
1 A 3716 3718
1 T 3717 3719
1 G 3718 3720
1 T 3719 3721
1 T 3720 3722
1 C 3721 3723
1 T 3722 3724
1 A 3723 3725
1 A 3724 3726
1 T 3725 3727
1 C 3726 3728
1 G 3727 3729
1 C 3728 3730
1 T 3729 3731
1 A 3730 3732
1 C 3731 3733
1 G 3732 3734
1 G 3733 3735
1 G 3734 3736
1 A 3735 3737
1 T 3736 3738
1 T 3737 3739
1 G 3738 3740
1 G 3739 3741
1 T 3740 3742
1 G 3741 3743
1 A 3742 3744
1 C 3743 3745
1 T 3744 3746
1 G 3745 3747
1 T 3746 3748
1 C 3747 3749
1 C 3748 3750
1 T 3749 3751
1 C 3750 3752
1 T 3751 3753
1 T 3752 3754
1 A 3753 3755
1 T 3754 3756
1 C 3755 3757
1 C 3756 3758
1 C 3757 3759
1 A 3758 3760
1 A 3759 3761
1 T 3760 3762
1 T 3761 3763
1 G 3762 3764
1 G 3763 3765
1 A 3764 3766
1 C 3765 3767
1 T 3766 3768
1 A 3767 3769
1 A 3768 3770
1 G 3769 3771
1 C 3770 3772
1 T 3771 3773
1 A 3772 3774
1 A 3773 3775
1 A 3774 3776
1 T 3775 3777
1 T 3776 3778
1 A 3777 3779
1 A 3778 3780
1 C 3779 3781
1 A 3780 3782
1 G 3781 3783
1 T 3782 3784
1 C 3783 3785
1 G 3784 3786
1 A 3785 3787
1 C 3786 3788
1 C 3787 3789
1 T 3788 3790
1 C 3789 3791
1 G 3790 3792
1 T 3791 3793
1 G 3792 3794
1 T 3793 3795
1 G 3794 3796
1 C 3795 3797
1 G 3796 3798
1 T 3797 3799
1 A 3798 3800
1 A 3799 3801
1 A 3800 3802
1 G 3801 3803
1 G 3802 3804
1 A 3803 3805
1 A 3804 3806
1 T 3805 3807
1 C 3806 3808
1 C 3807 3809
1 C 3808 3810
1 T 3809 3811
1 G 3810 3812
1 C 3811 3813
1 G 3812 3814
1 G 3813 3815
1 T 3814 3816
1 A 3815 3817
1 A 3816 3818
1 G 3817 3819
1 C 3818 3820
1 C 3819 3821
1 G 3820 3822
1 T 3821 3823
1 T 3822 3824
1 G 3823 3825
1 A 3824 3826
1 A 3825 3827
1 T 3826 3828
1 C 3827 3829
1 C 3828 3830
1 C 3829 3831
1 A 3830 3832
1 G 3831 3833
1 C 3832 3834
1 G 3833 3835
1 C 3834 3836
1 G 3835 3837
1 T 3836 3838
1 G 3837 3839
1 A 3838 3840
1 T 3839 3841
1 G 3840 3842
1 A 3841 3843
1 G 3842 3844
1 T 3843 3845
1 C 3844 3846
1 G 3845 3847
1 G 3846 3848
1 T 3847 3849
1 G 3848 3850
1 A 3849 3851
1 C 3850 3852
1 T 3851 3853
1 C 3852 3854
1 G 3853 3855
1 T 3854 3856
1 G 3855 3857
1 C 3856 3858
1 G 3857 3859
1 C 3858 3860
1 A 3859 3861
1 C 3860 3862
1 T 3861 3863
1 G 3862 3864
1 G 3863 3865
1 T 3864 3866
1 A 3865 3867
1 A 3866 3868
1 T 3867 3869
1 A 3868 3870
1 T 3869 3871
1 A 3870 3872
1 T 3871 3873
1 T 3872 3874
1 A 3873 3875
1 G 3874 3876
1 G 3875 3877
1 G 3876 3878
1 T 3877 3879
1 T 3878 3880
1 G 3879 3881
1 G 3880 3882
1 T 3881 3883
1 C 3882 3884
1 A 3883 3885
1 G 3884 3886
1 C 3885 3887
1 T 3886 3888
1 A 3887 3889
1 C 3888 3890
1 G 3889 3891
1 A 3890 3892
1 A 3891 3893
1 C 3892 3894
1 C 3893 3895
1 G 3894 3896
1 G 3895 3897
1 T 3896 3898
1 T 3897 3899
1 A 3898 3900
1 T 3899 3901
1 G 3900 3902
1 T 3901 3903
1 A 3902 3904
1 C 3903 3905
1 C 3904 3906
1 A 3905 3907
1 T 3906 3908
1 C 3907 3909
1 G 3908 3910
1 T 3909 3911
1 G 3910 3912
1 G 3911 3913
1 A 3912 3914
1 C 3913 3915
1 T 3914 3916
1 A 3915 3917
1 C 3916 3918
1 T 3917 3919
1 C 3918 3920
1 T 3919 3921
1 C 3920 3922
1 C 3921 3923
1 G 3922 3924
1 G 3923 3925
1 G 3924 3926
1 T 3925 3927
1 A 3926 3928
1 T 3927 3929
1 T 3928 3930
1 C 3929 3931
1 G 3930 3932
1 C 3931 3933
1 T 3932 3934
1 T 3933 3935
1 T 3934 3936
1 A 3935 3937
1 A 3936 3938
1 A 3937 3939
1 C 3938 3940
1 T 3939 3941
1 T 3940 3942
1 G 3941 3943
1 T 3942 3944
1 A 3943 3945
1 T 3944 3946
1 T 3945 3947
1 T 3946 3948
1 T 3947 3949
1 A 3948 3950
1 C 3949 3951
1 A 3950 3952
1 T 3951 3953
1 C 3952 3954
1 G 3953 3955
1 G 3954 3956
1 G 3955 3957
1 G 3956 3958
1 T 3957 3959
1 G 3958 3960
1 G 3959 3961
1 C 3960 3962
1 G 3961 3963
1 C 3962 3964
1 T 3963 3965
1 G 3964 3966
1 G 3965 3967
1 C 3966 3968
1 C 3967 3969
1 T 3968 3970
1 T 3969 3971
1 C 3970 3972
1 A 3971 3973
1 A 3972 3974
1 A 3973 3975
1 A 3974 3976
1 T 3975 3977
1 A 3976 3978
1 T 3977 3979
1 C 3978 3980
1 T 3979 3981
1 T 3980 3982
1 A 3981 3983
1 T 3982 3984
1 G 3983 3985
1 A 3984 3986
1 G 3985 3987
1 A 3986 3988
1 G 3987 3989
1 A 3988 3990
1 C 3989 3991
1 C 3990 3992
1 T 3991 3993
1 C 3992 3994
1 G 3993 3995
1 G 3994 3996
1 G 3995 3997
1 G 3996 3998
1 T 3997 3999
1 G 3998 4000
1 C 3999 4001
1 T 4000 4002
1 G 4001 4003
1 G 4002 4004
1 T 4003 4005
1 T 4004 4006
1 G 4005 4007
1 G 4006 4008
1 A 4007 4009
1 T 4008 4010
1 G 4009 4011
1 G 4010 4012
1 A 4011 4013
1 C 4012 4014
1 C 4013 4015
1 C 4014 4016
1 C 4015 4017
1 T 4016 4018
1 T 4017 4019
1 T 4018 4020
1 A 4019 4021
1 T 4020 4022
1 T 4021 4023
1 G 4022 4024
1 C 4023 4025
1 T 4024 4026
1 T 4025 4027
1 T 4026 4028
1 T 4027 4029
1 A 4028 4030
1 A 4029 4031
1 G 4030 4032
1 A 4031 4033
1 G 4032 4034
1 A 4033 4035
1 G 4034 4036
1 G 4035 4037
1 C 4036 4038
1 A 4037 4039
1 A 4038 4040
1 A 4039 4041
1 A 4040 4042
1 C 4041 4043
1 C 4042 4044
1 A 4043 4045
1 G 4044 4046
1 C 4045 4047
1 G 4046 4048
1 T 4047 4049
1 C 4048 4050
1 A 4049 4051
1 G 4050 4052
1 A 4051 4053
1 A 4052 4054
1 G 4053 4055
1 C 4054 4056
1 G 4055 4057
1 A 4056 4058
1 C 4057 4059
1 A 4058 4060
1 T 4059 4061
1 T 4060 4062
1 G 4061 4063
1 T 4062 4064
1 G 4063 4065
1 A 4064 4066
1 A 4065 4067
1 C 4066 4068
1 C 4067 4069
1 A 4068 4070
1 G 4069 4071
1 A 4070 4072
1 C 4071 4073
1 A 4072 4074
1 A 4073 4075
1 A 4074 4076
1 T 4075 4077
1 T 4076 4078
1 G 4077 4079
1 A 4078 4080
1 T 4079 4081
1 A 4080 4082
1 T 4081 4083
1 A 4082 4084
1 G 4083 4085
1 G 4084 4086
1 T 4085 4087
1 A 4086 4088
1 T 4087 4089
1 T 4088 4090
1 A 4089 4091
1 G 4090 4092
1 A 4091 4093
1 C 4092 4094
1 A 4093 4095
1 G 4094 4096
1 G 4095 4097
1 G 4096 4098
1 T 4097 4099
1 T 4098 4100
1 C 4099 4101
1 G 4100 4102
1 G 4101 4103
1 T 4102 4104
1 G 4103 4105
1 T 4104 4106
1 C 4105 4107
1 A 4106 4108
1 T 4107 4109
1 G 4108 4110
1 A 4109 4111
1 C 4110 4112
1 C 4111 4113
1 T 4112 4114
1 G 4113 4115
1 C 4114 4116
1 C 4115 4117
1 A 4116 4118
1 G 4117 4119
1 G 4118 4120
1 A 4119 4121
1 A 4120 4122
1 C 4121 4123
1 T 4122 4124
1 T 4123 4125
1 T 4124 4126
1 T 4125 4127
1 C 4126 4128
1 G 4127 4129
1 T 4128 4130
1 G 4129 4131
1 T 4130 4132
1 G 4131 4133
1 C 4132 4134
1 G 4133 4135
1 T 4134 4136
1 T 4135 4137
1 C 4136 4138
1 T 4137 4139
1 A 4138 4140
1 C 4139 4141
1 T 4140 4142
1 A 4141 4143
1 A 4142 4144
1 A 4143 4145
1 C 4144 4146
1 G 4145 4147
1 T 4146 4148
1 A 4147 4149
1 G 4148 4150
1 G 4149 4151
1 C 4150 4152
1 C 4151 4153
1 C 4152 4154
1 T 4153 4155
1 C 4154 4156
1 T 4155 4157
1 C 4156 4158
1 T 4157 4159
1 C 4158 4160
1 T 4159 4161
1 G 4160 4162
1 G 4161 4163
1 A 4162 4164
1 T 4163 4165
1 G 4164 4166
1 T 4165 4167
1 A 4166 4168
1 T 4167 4169
1 A 4168 4170
1 C 4169 4171
1 C 4170 4172
1 T 4171 4173
1 T 4172 4174
1 C 4173 4175
1 G 4174 4176
1 C 4175 4177
1 T 4176 4178
1 A 4177 4179
1 A 4178 4180
1 A 4179 4181
1 A 4180 4182
1 C 4181 4183
1 T 4182 4184
1 G 4183 4185
1 G 4184 4186
1 C 4185 4187
1 A 4186 4188
1 A 4187 4189
1 T 4188 4190
1 A 4189 4191
1 A 4190 4192
1 A 4191 4193
1 C 4192 4194
1 T 4193 4195
1 C 4194 4196
1 C 4195 4197
1 C 4196 4198
1 G 4197 4199
1 A 4198 4200
1 T 4199 4201
1 T 4200 4202
1 C 4201 4203
1 C 4202 4204
1 G 4203 4205
1 T 4204 4206
1 A 4205 4207
1 T 4206 4208
1 T 4207 4209
1 C 4208 4210
1 A 4209 4211
1 G 4210 4212
1 G 4211 4213
1 C 4212 4214
1 C 4213 4215
1 G 4214 4216
1 A 4215 4217
1 C 4216 4218
1 C 4217 4219
1 T 4218 4220
1 C 4219 4221
1 T 4220 4222
1 G 4221 4223
1 A 4222 4224
1 G 4223 4225
1 T 4224 4226
1 G 4225 4227
1 T 4226 4228
1 G 4227 4229
1 G 4228 4230
1 T 4229 4231
1 A 4230 4232
1 C 4231 4233
1 G 4232 4234
1 A 4233 4235
1 C 4234 4236
1 G 4235 4237
1 A 4236 4238
1 A 4237 4239
1 C 4238 4240
1 T 4239 4241
1 A 4240 4242
1 C 4241 4243
1 A 4242 4244
1 C 4243 4245
1 A 4244 4246
1 C 4245 4247
1 G 4246 4248
1 T 4247 4249
1 G 4248 4250
1 T 4249 4251
1 A 4250 4252
1 T 4251 4253
1 C 4252 4254
1 G 4253 4255
1 C 4254 4256
1 G 4255 4257
1 G 4256 4258
1 T 4257 4259
1 G 4258 4260
1 C 4259 4261
1 C 4260 4262
1 C 4261 4263
1 A 4262 4264
1 A 4263 4265
1 T 4264 4266
1 A 4265 4267
1 A 4266 4268
1 G 4267 4269
1 A 4268 4270
1 T 4269 4271
1 G 4270 4272
1 G 4271 4273
1 T 4272 4274
1 C 4273 4275
1 T 4274 4276
1 A 4275 4277
1 T 4276 4278
1 T 4277 4279
1 A 4278 4280
1 C 4279 4281
1 C 4280 4282
1 C 4281 4283
1 G 4282 4284
1 T 4283 4285
1 C 4284 4286
1 T 4285 4287
1 A 4286 4288
1 T 4287 4289
1 C 4288 4290
1 A 4289 4291
1 T 4290 4292
1 C 4291 4293
1 C 4292 4294
1 C 4293 4295
1 T 4294 4296
1 T 4295 4297
1 G 4296 4298
1 C 4297 4299
1 T 4298 4300
1 G 4299 4301
1 A 4300 4302
1 A 4301 4303
1 C 4302 4304
1 A 4303 4305
1 C 4304 4306
1 G 4305 4307
1 T 4306 4308
1 C 4307 4309
1 A 4308 4310
1 G 4309 4311
1 A 4310 4312
1 G 4311 4313
1 G 4312 4314
1 C 4313 4315
1 A 4314 4316
1 A 4315 4317
1 G 4316 4318
1 A 4317 4319
1 G 4318 4320
1 G 4319 4321
1 G 4320 4322
1 G 4321 4323
1 G 4322 4324
1 A 4323 4325
1 G 4324 4326
1 C 4325 4327
1 C 4326 4328
1 G 4327 4329
1 A 4328 4330
1 C 4329 4331
1 A 4330 4332
1 G 4331 4333
1 C 4332 4334
1 A 4333 4335
1 C 4334 4336
1 G 4335 4337
1 T 4336 4338
1 A 4337 4339
1 T 4338 4340
1 T 4339 4341
1 C 4340 4342
1 G 4341 4343
1 A 4342 4344
1 G 4343 4345
1 C 4344 4346
1 A 4345 4347
1 C 4346 4348
1 C 4347 4349
1 C 4348 4350
1 T 4349 4351
1 G 4350 4352
1 C 4351 4353
1 C 4352 4354
1 C 4353 4355
1 A 4354 4356
1 A 4355 4357
1 A 4356 4358
1 G 4357 4359
1 T 4358 4360
1 A 4359 4361
1 G 4360 4362
1 A 4361 4363
1 G 4362 4364
1 C 4363 4365
1 G 4364 4366
1 A 4365 4367
1 T 4366 4368
1 A 4367 4369
1 T 4368 4370
1 G 4369 4371
1 T 4370 4372
1 T 4371 4373
1 T 4372 4374
1 A 4373 4375
1 C 4374 4376
1 C 4375 4377
1 G 4376 4378
1 G 4377 4379
1 G 4378 4380
1 A 4379 4381
1 A 4380 4382
1 C 4381 4383
1 G 4382 4384
1 C 4383 4385
1 G 4384 4386
1 A 4385 4387
1 T 4386 4388
1 C 4387 4389
1 A 4388 4390
1 T 4389 4391
1 T 4390 4392
1 A 4391 4393
1 C 4392 4394
1 T 4393 4395
1 C 4394 4396
1 G 4395 4397
1 G 4396 4398
1 C 4397 4399
1 T 4398 4400
1 C 4399 4401
1 C 4400 4402
1 C 4401 4403
1 G 4402 4404
1 T 4403 4405
1 A 4404 4406
1 A 4405 4407
1 C 4406 4408
1 T 4407 4409
1 A 4408 4410
1 C 4409 4411
1 C 4410 4412
1 A 4411 4413
1 T 4412 4414
1 C 4413 4415
1 C 4414 4416
1 G 4415 4417
1 C 4416 4418
1 A 4417 4419
1 C 4418 4420
1 T 4419 4421
1 C 4420 4422
1 C 4421 4423
1 T 4422 4424
1 T 4423 4425
1 C 4424 4426
1 T 4425 4427
1 A 4426 4428
1 G 4427 4429
1 T 4428 4430
1 C 4429 4431
1 G 4430 4432
1 A 4431 4433
1 T 4432 4434
1 A 4433 4435
1 T 4434 4436
1 C 4435 4437
1 C 4436 4438
1 G 4437 4439
1 C 4438 4440
1 G 4439 4441
1 G 4440 4442
1 T 4441 4443
1 G 4442 4444
1 G 4443 4445
1 C 4444 4446
1 G 4445 4447
1 A 4446 4448
1 T 4447 4449
1 A 4448 4450
1 G 4449 4451
1 G 4450 4452
1 C 4451 4453
1 A 4452 4454
1 T 4453 4455
1 C 4454 4456
1 T 4455 4457
1 G 4456 4458
1 A 4457 4459
1 A 4458 4460
1 G 4459 4461
1 G 4460 4462
1 G 4461 4463
1 C 4462 4464
1 C 4463 4465
1 T 4464 4466
1 A 4465 4467
1 C 4466 4468
1 A 4467 4469
1 C 4468 4470
1 C 4469 4471
1 A 4470 4472
1 A 4471 4473
1 C 4472 4474
1 A 4473 4475
1 T 4474 4476
1 T 4475 4477
1 C 4476 4478
1 A 4477 4479
1 G 4478 4480
1 A 4479 4481
1 A 4480 4482
1 C 4481 4483
1 G 4482 4484
1 T 4483 4485
1 C 4484 4486
1 G 4485 4487
1 C 4486 4488
1 A 4487 4489
1 T 4488 4490
1 T 4489 4491
1 A 4490 4492
1 G 4491 4493
1 T 4492 4494
1 G 4493 4495
1 A 4494 4496
1 A 4495 4497
1 T 4496 4498
1 T 4497 4499
1 A 4498 4500
1 C 4499 4501
1 A 4500 4502
1 T 4501 4503
1 C 4502 4504
1 C 4503 4505
1 C 4504 4506
1 G 4505 4507
1 G 4506 4508
1 T 4507 4509
1 A 4508 4510
1 G 4509 4511
1 A 4510 4512
1 C 4511 4513
1 G 4512 4514
1 A 4513 4515
1 G 4514 4516
1 G 4515 4517
1 A 4516 4518
1 G 4517 4519
1 C 4518 4520
1 G 4519 4521
1 C 4520 4522
1 A 4521 4523
1 A 4522 4524
1 G 4523 4525
1 T 4524 4526
1 G 4525 4527
1 T 4526 4528
1 A 4527 4529
1 A 4528 4530
1 T 4529 4531
1 A 4530 4532
1 G 4531 4533
1 C 4532 4534
1 A 4533 4535
1 C 4534 4536
1 G 4535 4537
1 T 4536 4538
1 T 4537 4539
1 G 4538 4540
1 T 4539 4541
1 G 4540 4542
1 T 4541 4543
1 G 4542 4544
1 C 4543 4545
1 A 4544 4546
1 G 4545 4547
1 C 4546 4548
1 A 4547 4549
1 C 4548 4550
1 C 4549 4551
1 T 4550 4552
1 G 4551 4553
1 A 4552 4554
1 G 4553 4555
1 C 4554 4556
1 T 4555 4557
1 C 4556 4558
1 A 4557 4559
1 C 4558 4560
1 A 4559 4561
1 G 4560 4562
1 C 4561 4563
1 C 4562 4564
1 C 4563 4565
1 T 4564 4566
1 T 4565 4567
1 A 4566 4568
1 G 4567 4569
1 T 4568 4570
1 G 4569 4571
1 G 4570 4572
1 C 4571 4573
1 A 4572 4574
1 G 4573 4575
1 A 4574 4576
1 T 4575 4577
1 A 4576 4578
1 G 4577 4579
1 C 4578 4580
1 C 4579 4581
1 C 4580 4582
1 T 4581 4583
1 C 4582 4584
1 C 4583 4585
1 C 4584 4586
1 A 4585 4587
1 G 4586 4588
1 C 4587 4589
1 G 4588 4590
1 C 4589 4591
1 C 4590 4592
1 G 4591 4593
1 G 4592 4594
1 A 4593 4595
1 A 4594 4596
1 C 4595 4597
1 T 4596 4598
1 G 4597 4599
1 C 4598 4600
1 T 4599 4601
1 G 4600 4602
1 C 4601 4603
1 A 4602 4604
1 C 4603 4605
1 A 4604 4606
1 G 4605 4607
1 T 4606 4608
1 G 4607 4609
1 G 4608 4610
1 G 4609 4611
1 T 4610 4612
1 G 4611 4613
1 T 4612 4614
1 G 4613 4615
1 G 4614 4616
1 C 4615 4617
1 C 4616 4618
1 C 4617 4619
1 A 4618 4620
1 G 4619 4621
1 A 4620 4622
1 T 4621 4623
1 G 4622 4624
1 T 4623 4625
1 G 4624 4626
1 C 4625 4627
1 G 4626 4628
1 T 4627 4629
1 A 4628 4630
1 G 4629 4631
1 G 4630 4632
1 G 4631 4633
1 T 4632 4634
1 A 4633 4635
1 C 4634 4636
1 T 4635 4637
1 A 4636 4638
1 A 4637 4639
1 C 4638 4640
1 T 4639 4641
1 C 4640 4642
1 A 4641 4643
1 T 4642 4644
1 C 4643 4645
1 C 4644 4646
1 G 4645 4647
1 G 4646 4648
1 A 4647 4649
1 T 4648 4650
1 T 4649 4651
1 A 4650 4652
1 G 4651 4653
1 G 4652 4654
1 G 4653 4655
1 A 4654 4656
1 T 4655 4657
1 T 4656 4658
1 T 4657 4659
1 C 4658 4660
1 A 4659 4661
1 A 4660 4662
1 T 4661 4663
1 T 4662 4664
1 G 4663 -1
2 A -1 4666
2 A 4665 4667
2 G 4666 4668
2 T 4667 4669
2 A 4668 4670
2 T 4669 4671
2 A 4670 4672
2 C 4671 4673
2 G 4672 4674
2 T 4673 4675
2 G 4674 4676
2 C 4675 4677
2 A 4676 4678
2 G 4677 4679
2 C 4678 4680
2 T 4679 4681
2 C 4680 4682
2 G 4681 4683
2 C 4682 4684
2 G 4683 4685
2 G 4684 4686
2 T 4685 4687
2 G 4686 4688
2 G 4687 4689
2 T 4688 4690
2 G 4689 4691
2 A 4690 4692
2 G 4691 4693
2 A 4692 4694
2 C 4693 4695
2 T 4694 -1
3 A -1 4697
3 G 4696 4698
3 A 4697 4699
3 C 4698 4700
3 A 4699 4701
3 G 4700 4702
3 T 4701 4703
3 A 4702 4704
3 C 4703 4705
3 A 4704 4706
3 T 4705 4707
3 T 4706 4708
3 A 4707 4709
3 T 4708 4710
3 T 4709 4711
3 C 4710 4712
3 C 4711 4713
3 C 4712 4714
3 C 4713 4715
3 A 4714 4716
3 A 4715 4717
3 G 4716 4718
3 T 4717 4719
3 A 4718 4720
3 T 4719 4721
3 G 4720 4722
3 T 4721 4723
3 A 4722 4724
3 A 4723 4725
3 C 4724 4726
3 G 4725 4727
3 G 4726 -1
4 G -1 4729
4 T 4728 4730
4 T 4729 4731
4 G 4730 4732
4 C 4731 4733
4 C 4732 4734
4 G 4733 4735
4 A 4734 4736
4 C 4735 4737
4 A 4736 4738
4 C 4737 4739
4 T 4738 4740
4 C 4739 4741
4 G 4740 4742
4 C 4741 4743
4 T 4742 4744
4 G 4743 4745
4 T 4744 4746
4 C 4745 4747
4 G 4746 4748
4 T 4747 4749
4 G 4748 4750
4 T 4749 4751
4 A 4750 4752
4 T 4751 4753
4 G 4752 4754
4 G 4753 4755
4 C 4754 4756
4 T 4755 4757
4 T 4756 4758
4 A 4757 4759
4 C 4758 -1
5 C -1 4761
5 A 4760 4762
5 A 4761 4763
5 G 4762 4764
5 T 4763 4765
5 A 4764 4766
5 G 4765 4767
5 G 4766 4768
5 T 4767 4769
5 A 4768 4770
5 T 4769 4771
5 T 4770 4772
5 G 4771 4773
5 T 4772 4774
5 G 4773 4775
5 A 4774 4776
5 G 4775 4777
5 T 4776 4778
5 A 4777 4779
5 C 4778 4780
5 C 4779 4781
5 C 4780 4782
5 C 4781 4783
5 C 4782 4784
5 T 4783 4785
5 G 4784 4786
5 A 4785 4787
5 T 4786 4788
5 A 4787 4789
5 C 4788 4790
5 C 4789 -1
6 G -1 4792
6 G 4791 4793
6 T 4792 4794
6 C 4793 4795
6 G 4794 4796
6 C 4795 4797
6 C 4796 4798
6 C 4797 4799
6 C 4798 4800
6 C 4799 4801
6 G 4800 4802
6 G 4801 4803
6 C 4802 4804
6 A 4803 4805
6 T 4804 4806
6 G 4805 4807
6 G 4806 4808
6 G 4807 4809
6 T 4808 4810
6 G 4809 4811
6 G 4810 4812
6 A 4811 4813
6 A 4812 4814
6 A 4813 4815
6 C 4814 4816
6 T 4815 4817
6 A 4816 4818
6 C 4817 4819
6 C 4818 4820
6 C 4819 4821
6 T 4820 4822
6 C 4821 -1
7 A -1 4824
7 G 4823 4825
7 A 4824 4826
7 A 4825 4827
7 T 4826 4828
7 T 4827 4829
7 T 4828 4830
7 C 4829 4831
7 C 4830 4832
7 T 4831 4833
7 C 4832 4834
7 C 4833 4835
7 A 4834 4836
7 C 4835 4837
7 A 4836 4838
7 C 4837 4839
7 T 4838 4840
7 G 4839 4841
7 C 4840 4842
7 G 4841 4843
7 G 4842 4844
7 T 4843 4845
7 T 4844 4846
7 G 4845 4847
7 T 4846 4848
7 T 4847 4849
7 C 4848 4850
7 C 4849 4851
7 A 4850 4852
7 T 4851 4853
7 C 4852 -1
8 G -1 4855
8 C 4854 4856
8 A 4855 4857
8 T 4856 4858
8 T 4857 4859
8 T 4858 4860
8 T 4859 4861
8 T 4860 4862
8 C 4861 4863
8 A 4862 4864
8 A 4863 4865
8 T 4864 4866
8 A 4865 4867
8 A 4866 4868
8 C 4867 4869
8 A 4868 4870
8 T 4869 4871
8 C 4870 4872
8 G 4871 4873
8 G 4872 4874
8 A 4873 4875
8 G 4874 4876
8 T 4875 4877
8 G 4876 4878
8 T 4877 4879
8 A 4878 4880
8 T 4879 4881
8 A 4880 4882
8 C 4881 4883
8 C 4882 4884
8 A 4883 4885
8 C 4884 -1
9 G -1 4887
9 T 4886 4888
9 G 4887 4889
9 A 4888 4890
9 T 4889 4891
9 C 4890 4892
9 G 4891 4893
9 C 4892 4894
9 T 4893 4895
9 T 4894 4896
9 A 4895 4897
9 C 4896 4898
9 G 4897 4899
9 T 4898 4900
9 G 4899 4901
9 A 4900 4902
9 G 4901 4903
9 A 4902 4904
9 A 4903 4905
9 A 4904 4906
9 C 4905 4907
9 T 4906 4908
9 T 4907 4909
9 A 4908 4910
9 C 4909 4911
9 T 4910 4912
9 T 4911 4913
9 G 4912 4914
9 G 4913 4915
9 A 4914 -1
10 G -1 4917
10 C 4916 4918
10 A 4917 4919
10 C 4918 4920
10 T 4919 4921
10 T 4920 4922
10 A 4921 4923
10 T 4922 4924
10 G 4923 4925
10 A 4924 4926
10 C 4925 4927
10 C 4926 4928
10 C 4927 4929
10 G 4928 4930
10 A 4929 4931
10 A 4930 4932
10 A 4931 4933
10 G 4932 4934
10 C 4933 4935
10 T 4934 4936
10 T 4935 4937
10 A 4936 4938
10 C 4937 4939
10 T 4938 4940
10 G 4939 4941
10 A 4940 4942
10 T 4941 4943
10 A 4942 4944
10 C 4943 4945
10 C 4944 4946
10 A 4945 4947
10 G 4946 -1
11 C -1 4949
11 T 4948 4950
11 C 4949 4951
11 C 4950 4952
11 G 4951 4953
11 A 4952 4954
11 T 4953 4955
11 C 4954 4956
11 C 4955 4957
11 T 4956 4958
11 G 4957 4959
11 C 4958 4960
11 A 4959 4961
11 C 4960 4962
11 T 4961 4963
11 C 4962 4964
11 T 4963 4965
11 A 4964 4966
11 C 4965 4967
11 A 4966 4968
11 C 4967 4969
11 G 4968 4970
11 T 4969 4971
11 G 4970 4972
11 G 4971 4973
11 C 4972 4974
11 C 4973 4975
11 C 4974 4976
11 A 4975 4977
11 C 4976 -1
12 C -1 4979
12 T 4978 4980
12 T 4979 4981
12 T 4980 4982
12 G 4981 4983
12 A 4982 4984
12 G 4983 4985
12 A 4984 4986
12 T 4985 4987
12 T 4986 4988
12 C 4987 4989
12 A 4988 4990
12 G 4989 4991
12 G 4990 4992
12 A 4991 4993
12 A 4992 4994
12 T 4993 4995
12 G 4994 4996
12 C 4995 4997
12 C 4996 4998
12 A 4997 4999
12 T 4998 5000
12 A 4999 5001
12 A 5000 5002
12 G 5001 5003
12 C 5002 5004
12 C 5003 5005
12 T 5004 5006
12 A 5005 5007
12 A 5006 5008
12 C 5007 5009
12 G 5008 -1
13 G -1 5011
13 G 5010 5012
13 C 5011 5013
13 G 5012 5014
13 G 5013 5015
13 A 5014 5016
13 A 5015 5017
13 A 5016 5018
13 C 5017 5019
13 A 5018 5020
13 T 5019 5021
13 A 5020 5022
13 T 5021 5023
13 A 5022 5024
13 A 5023 5025
13 T 5024 5026
13 G 5025 5027
13 A 5026 5028
13 A 5027 5029
13 A 5028 5030
13 T 5029 5031
13 G 5030 5032
13 A 5031 5033
13 C 5032 5034
13 A 5033 5035
13 C 5034 5036
13 G 5035 5037
13 A 5036 5038
13 T 5037 5039
13 C 5038 -1
14 G -1 5041
14 T 5040 5042
14 A 5041 5043
14 C 5042 5044
14 G 5043 5045
14 C 5044 5046
14 C 5045 5047
14 G 5046 5048
14 T 5047 5049
14 C 5048 5050
14 A 5049 5051
14 G 5050 5052
14 G 5051 5053
14 C 5052 5054
14 C 5053 5055
14 G 5054 5056
14 C 5055 5057
14 T 5056 5058
14 T 5057 5059
14 C 5058 5060
14 A 5059 5061
14 G 5060 5062
14 A 5061 5063
14 C 5062 5064
14 A 5063 5065
14 A 5064 5066
14 T 5065 5067
14 A 5066 5068
14 A 5067 5069
14 C 5068 5070
14 A 5069 5071
14 C 5070 -1
15 A -1 5073
15 A 5072 5074
15 G 5073 5075
15 G 5074 5076
15 G 5075 5077
15 A 5076 5078
15 G 5077 5079
15 C 5078 5080
15 A 5079 5081
15 G 5080 5082
15 G 5081 5083
15 C 5082 5084
15 A 5083 5085
15 C 5084 5086
15 T 5085 5087
15 T 5086 5088
15 C 5087 5089
15 A 5088 5090
15 A 5089 5091
15 T 5090 5092
15 A 5091 5093
15 A 5092 5094
15 G 5093 5095
15 G 5094 5096
15 T 5095 5097
15 G 5096 5098
15 G 5097 5099
15 C 5098 5100
15 A 5099 5101
15 A 5100 5102
15 T 5101 5103
15 T 5102 -1
16 A -1 5105
16 T 5104 5106
16 G 5105 5107
16 G 5106 5108
16 A 5107 5109
16 C 5108 5110
16 T 5109 5111
16 C 5110 5112
16 A 5111 5113
16 C 5112 5114
16 G 5113 5115
16 A 5114 5116
16 A 5115 5117
16 C 5116 5118
16 A 5117 5119
16 C 5118 5120
16 A 5119 5121
16 T 5120 5122
16 T 5121 5123
16 C 5122 5124
16 C 5123 5125
16 A 5124 5126
16 A 5125 5127
16 G 5126 5128
16 G 5127 5129
16 A 5128 5130
16 C 5129 5131
16 G 5130 5132
16 C 5131 5133
16 C 5132 -1
17 T -1 5135
17 A 5134 5136
17 A 5135 5137
17 G 5136 5138
17 G 5137 5139
17 G 5138 5140
17 G 5139 5141
17 G 5140 5142
17 G 5141 5143
17 T 5142 5144
17 G 5143 5145
17 T 5144 5146
17 C 5145 5147
17 C 5146 5148
17 C 5147 5149
17 T 5148 5150
17 C 5149 5151
17 A 5150 5152
17 C 5151 5153
17 G 5152 5154
17 A 5153 5155
17 G 5154 5156
17 G 5155 5157
17 T 5156 5158
17 A 5157 5159
17 C 5158 5160
17 C 5159 5161
17 T 5160 5162
17 A 5161 5163
17 G 5162 5164
17 G 5163 5165
17 C 5164 -1
18 A -1 5167
18 A 5166 5168
18 T 5167 5169
18 C 5168 5170
18 G 5169 5171
18 A 5170 5172
18 A 5171 5173
18 G 5172 5174
18 G 5173 5175
18 T 5174 5176
18 G 5175 5177
18 A 5176 5178
18 G 5177 5179
18 A 5178 5180
18 T 5179 5181
18 C 5180 5182
18 G 5181 5183
18 G 5182 5184
18 A 5183 5185
18 T 5184 5186
18 C 5185 5187
18 C 5186 5188
18 G 5187 5189
18 A 5188 5190
18 A 5189 5191
18 T 5190 5192
18 C 5191 5193
18 T 5192 5194
18 A 5193 5195
18 C 5194 5196
18 T 5195 5197
18 T 5196 -1
19 C -1 5199
19 A 5198 5200
19 C 5199 5201
19 T 5200 5202
19 T 5201 5203
19 T 5202 5204
19 A 5203 5205
19 G 5204 5206
19 C 5205 5207
19 T 5206 5208
19 C 5207 5209
19 A 5208 5210
19 G 5209 5211
19 C 5210 5212
19 C 5211 5213
19 G 5212 5214
19 G 5213 5215
19 C 5214 5216
19 T 5215 5217
19 G 5216 5218
19 T 5217 5219
19 T 5218 5220
19 G 5219 5221
19 T 5220 5222
19 A 5221 5223
19 T 5222 5224
19 A 5223 5225
19 A 5224 5226
19 A 5225 5227
19 C 5226 -1
20 T -1 5229
20 C 5228 5230
20 T 5229 5231
20 G 5230 5232
20 T 5231 5233
20 A 5232 5234
20 G 5233 5235
20 T 5234 5236
20 C 5235 5237
20 G 5236 5238
20 T 5237 5239
20 G 5238 5240
20 G 5239 5241
20 A 5240 5242
20 T 5241 5243
20 G 5242 5244
20 T 5243 5245
20 T 5244 5246
20 G 5245 5247
20 G 5246 5248
20 C 5247 5249
20 A 5248 5250
20 A 5249 5251
20 G 5250 5252
20 C 5251 5253
20 A 5252 5254
20 G 5253 5255
20 C 5254 5256
20 C 5255 5257
20 A 5256 5258
20 T 5257 5259
20 T 5258 -1
21 G -1 5261
21 G 5260 5262
21 A 5261 5263
21 T 5262 5264
21 A 5263 5265
21 T 5264 5266
21 A 5265 5267
21 A 5266 5268
21 T 5267 5269
21 C 5268 5270
21 G 5269 5271
21 A 5270 5272
21 G 5271 5273
21 G 5272 5274
21 T 5273 5275
21 G 5274 5276
21 G 5275 5277
21 C 5276 5278
21 G 5277 5279
21 C 5278 5280
21 C 5279 5281
21 A 5280 5282
21 G 5281 5283
21 T 5282 -1
22 G -1 5285
22 C 5284 5286
22 A 5285 5287
22 A 5286 5288
22 C 5287 5289
22 T 5288 5290
22 T 5289 5291
22 G 5290 5292
22 C 5291 5293
22 C 5292 5294
22 C 5293 5295
22 A 5294 5296
22 C 5295 5297
22 C 5296 5298
22 A 5297 5299
22 C 5298 5300
22 T 5299 5301
22 G 5300 5302
22 A 5301 5303
22 G 5302 5304
22 T 5303 5305
22 A 5304 5306
22 A 5305 5307
22 C 5306 5308
22 T 5307 5309
22 A 5308 5310
22 G 5309 5311
22 G 5310 5312
22 C 5311 5313
22 G 5312 -1
23 G -1 5315
23 G 5314 5316
23 A 5315 5317
23 G 5316 5318
23 T 5317 5319
23 T 5318 5320
23 A 5319 5321
23 G 5320 5322
23 G 5321 5323
23 T 5322 5324
23 G 5323 5325
23 T 5324 5326
23 C 5325 5327
23 G 5326 5328
23 C 5327 5329
23 C 5328 5330
23 G 5329 5331
23 T 5330 5332
23 T 5331 5333
23 C 5332 5334
23 G 5333 5335
23 T 5334 5336
23 T 5335 5337
23 C 5336 5338
23 C 5337 -1
24 A -1 5340
24 G 5339 5341
24 A 5340 5342
24 T 5341 5343
24 T 5342 5344
24 C 5343 5345
24 A 5344 5346
24 T 5345 5347
24 C 5346 5348
24 G 5347 5349
24 T 5348 5350
24 C 5349 5351
24 T 5350 5352
24 A 5351 5353
24 T 5352 5354
24 A 5353 5355
24 T 5354 5356
24 C 5355 5357
24 T 5356 5358
24 T 5357 5359
24 A 5358 5360
24 C 5359 5361
24 A 5360 5362
24 A 5361 -1
25 T -1 5364
25 G 5363 5365
25 T 5364 5366
25 G 5365 5367
25 G 5366 5368
25 A 5367 5369
25 A 5368 5370
25 A 5369 5371
25 G 5370 5372
25 G 5371 5373
25 T 5372 5374
25 A 5373 5375
25 C 5374 5376
25 C 5375 5377
25 C 5376 5378
25 T 5377 5379
25 G 5378 5380
25 G 5379 5381
25 A 5380 5382
25 T 5381 5383
25 C 5382 5384
25 A 5383 5385
25 G 5384 5386
25 G 5385 5387
25 C 5386 5388
25 T 5387 5389
25 C 5388 5390
25 T 5389 5391
25 A 5390 5392
25 A 5391 -1
26 G -1 5394
26 G 5393 5395
26 A 5394 5396
26 C 5395 5397
26 T 5396 5398
26 A 5397 5399
26 C 5398 5400
26 T 5399 5401
26 C 5400 5402
26 T 5401 5403
26 C 5402 5404
26 G 5403 5405
26 A 5404 5406
26 C 5405 5407
26 G 5406 5408
26 A 5407 5409
26 C 5408 5410
26 T 5409 5411
26 G 5410 5412
26 T 5411 5413
26 G 5412 5414
26 G 5413 5415
26 A 5414 5416
26 G 5415 5417
26 C 5416 5418
26 A 5417 5419
26 T 5418 5420
26 C 5419 5421
26 A 5420 5422
26 G 5421 5423
26 A 5422 5424
26 C 5423 -1
27 A -1 5426
27 T 5425 5427
27 T 5426 5428
27 G 5427 5429
27 G 5428 5430
27 G 5429 5431
27 T 5430 5432
27 C 5431 5433
27 G 5432 5434
27 A 5433 5435
27 G 5434 5436
27 G 5435 5437
27 G 5436 5438
27 G 5437 5439
27 G 5438 5440
27 T 5439 5441
27 C 5440 5442
27 T 5441 5443
27 G 5442 5444
27 G 5443 5445
27 G 5444 5446
27 G 5445 5447
27 C 5446 5448
27 T 5447 5449
27 T 5448 5450
27 A 5449 5451
27 C 5450 5452
27 C 5451 5453
27 C 5452 5454
27 A 5453 5455
27 G 5454 5456
27 G 5455 -1
28 T -1 5458
28 C 5457 5459
28 A 5458 5460
28 G 5459 5461
28 G 5460 5462
28 A 5461 5463
28 T 5462 5464
28 C 5463 5465
28 A 5464 5466
28 T 5465 5467
28 A 5466 5468
28 G 5467 5469
28 G 5468 5470
28 A 5469 5471
28 A 5470 5472
28 G 5471 5473
28 A 5472 5474
28 A 5473 5475
28 C 5474 5476
28 C 5475 5477
28 G 5476 5478
28 A 5477 5479
28 T 5478 5480
28 T 5479 5481
28 G 5480 5482
28 C 5481 5483
28 G 5482 5484
28 C 5483 5485
28 G 5484 5486
28 G 5485 -1
29 T -1 5488
29 A 5487 5489
29 A 5488 5490
29 T 5489 5491
29 T 5490 5492
29 G 5491 5493
29 G 5492 5494
29 A 5493 5495
29 C 5494 5496
29 C 5495 5497
29 G 5496 5498
29 G 5497 5499
29 C 5498 5500
29 T 5499 5501
29 T 5500 5502
29 A 5501 5503
29 A 5502 5504
29 C 5503 5505
29 C 5504 5506
29 G 5505 5507
29 C 5506 5508
29 T 5507 5509
29 T 5508 5510
29 A 5509 5511
29 C 5510 5512
29 A 5511 5513
29 A 5512 5514
29 A 5513 5515
29 C 5514 5516
29 A 5515 5517
29 C 5516 5518
29 G 5517 -1
30 T -1 5520
30 A 5519 5521
30 T 5520 5522
30 A 5521 5523
30 T 5522 5524
30 G 5523 5525
30 A 5524 5526
30 G 5525 5527
30 T 5526 5528
30 G 5527 5529
30 A 5528 5530
30 T 5529 5531
30 A 5530 5532
30 A 5531 5533
30 A 5532 5534
30 G 5533 5535
30 T 5534 5536
30 G 5535 5537
30 A 5536 5538
30 G 5537 5539
30 C 5538 5540
30 C 5539 5541
30 T 5540 5542
30 G 5541 5543
30 C 5542 5544
30 C 5543 5545
30 C 5544 5546
30 T 5545 5547
30 C 5546 5548
30 C 5547 5549
30 C 5548 5550
30 G 5549 -1
31 G -1 5552
31 C 5551 5553
31 G 5552 5554
31 A 5553 5555
31 G 5554 5556
31 T 5555 5557
31 G 5556 5558
31 T 5557 5559
31 T 5558 5560
31 C 5559 5561
31 G 5560 5562
31 T 5561 5563
31 G 5562 5564
31 C 5563 5565
31 T 5564 5566
31 C 5565 5567
31 T 5566 5568
31 G 5567 5569
31 A 5568 5570
31 G 5569 5571
31 A 5570 5572
31 G 5571 5573
31 A 5572 5574
31 T 5573 5575
31 C 5574 5576
31 C 5575 5577
31 A 5576 5578
31 G 5577 5579
31 G 5578 5580
31 T 5579 -1
32 T -1 5582
32 T 5581 5583
32 G 5582 5584
32 A 5583 5585
32 G 5584 5586
32 C 5585 5587
32 G 5586 5588
32 T 5587 5589
32 G 5588 5590
32 G 5589 5591
32 G 5590 5592
32 C 5591 5593
32 T 5592 5594
32 A 5593 5595
32 T 5594 5596
32 G 5595 5597
32 C 5596 5598
32 G 5597 5599
32 C 5598 5600
32 A 5599 5601
32 A 5600 5602
32 T 5601 5603
32 T 5602 5604
32 A 5603 -1
33 A -1 5606
33 A 5605 5607
33 A 5606 5608
33 T 5607 5609
33 A 5608 5610
33 C 5609 5611
33 A 5610 5612
33 A 5611 5613
33 G 5612 5614
33 C 5613 5615
33 T 5614 5616
33 A 5615 5617
33 T 5616 5618
33 G 5617 5619
33 A 5618 5620
33 A 5619 5621
33 A 5620 5622
33 G 5621 5623
33 G 5622 5624
33 A 5623 5625
33 C 5624 5626
33 T 5625 5627
33 G 5626 5628
33 C 5627 5629
33 G 5628 5630
33 G 5629 5631
33 A 5630 5632
33 T 5631 5633
33 A 5632 5634
33 G 5633 5635
33 A 5634 5636
33 C 5635 -1
34 T -1 5638
34 T 5637 5639
34 G 5638 5640
34 C 5639 5641
34 T 5640 5642
34 C 5641 5643
34 C 5642 5644
34 C 5643 5645
34 C 5644 5646
34 C 5645 5647
34 C 5646 5648
34 C 5647 5649
34 C 5648 5650
34 G 5649 5651
34 C 5650 5652
34 T 5651 5653
34 G 5652 5654
34 T 5653 5655
34 G 5654 5656
34 C 5655 5657
34 C 5656 5658
34 G 5657 5659
34 C 5658 -1
35 T -1 5661
35 G 5660 5662
35 G 5661 5663
35 C 5662 5664
35 A 5663 5665
35 A 5664 5666
35 T 5665 5667
35 G 5666 5668
35 A 5667 5669
35 T 5668 5670
35 C 5669 5671
35 A 5670 5672
35 A 5671 5673
35 G 5672 5674
35 G 5673 5675
35 A 5674 5676
35 C 5675 5677
35 G 5676 5678
35 T 5677 5679
35 A 5678 5680
35 T 5679 5681
35 T 5680 5682
35 T 5681 5683
35 T 5682 5684
35 C 5683 5685
35 T 5684 5686
35 G 5685 5687
35 C 5686 5688
35 A 5687 5689
35 G 5688 5690
35 C 5689 5691
35 A 5690 -1
36 G -1 5693
36 G 5692 5694
36 A 5693 5695
36 T 5694 5696
36 C 5695 5697
36 G 5696 5698
36 T 5697 5699
36 T 5698 5700
36 G 5699 5701
36 G 5700 5702
36 C 5701 5703
36 G 5702 5704
36 C 5703 5705
36 T 5704 5706
36 G 5705 5707
36 C 5706 5708
36 C 5707 5709
36 A 5708 5710
36 A 5709 5711
36 A 5710 5712
36 C 5711 5713
36 G 5712 5714
36 G 5713 5715
36 T 5714 5716
36 T 5715 5717
36 C 5716 5718
36 A 5717 5719
36 G 5718 5720
36 T 5719 5721
36 C 5720 5722
36 G 5721 5723
36 T 5722 -1
37 G -1 5725
37 A 5724 5726
37 A 5725 5727
37 T 5726 5728
37 T 5727 5729
37 C 5728 5730
37 C 5729 5731
37 A 5730 5732
37 T 5731 5733
37 G 5732 5734
37 T 5733 5735
37 T 5734 5736
37 A 5735 5737
37 C 5736 5738
37 T 5737 5739
37 A 5738 5740
37 A 5739 5741
37 A 5740 5742
37 C 5741 5743
37 A 5742 5744
37 G 5743 5745
37 G 5744 5746
37 A 5745 5747
37 A 5746 5748
37 T 5747 5749
37 C 5748 5750
37 T 5749 5751
37 G 5750 5752
37 C 5751 5753
37 G 5752 5754
37 C 5753 5755
37 G 5754 5756
37 G 5755 5757
37 T 5756 -1
38 A -1 5759
38 T 5758 5760
38 T 5759 5761
38 C 5760 5762
38 C 5761 5763
38 A 5762 5764
38 T 5763 5765
38 G 5764 5766
38 A 5765 5767
38 G 5766 5768
38 G 5767 5769
38 C 5768 5770
38 T 5769 5771
38 A 5770 5772
38 T 5771 5773
38 G 5772 5774
38 T 5773 5775
38 A 5774 5776
38 G 5775 5777
38 A 5776 5778
38 T 5777 5779
38 A 5778 5780
38 T 5779 5781
38 C 5780 5782
38 C 5781 5783
38 G 5782 5784
38 G 5783 5785
38 C 5784 5786
38 T 5785 5787
38 C 5786 5788
38 T 5787 5789
38 A 5788 -1
39 A -1 5791
39 C 5790 5792
39 T 5791 5793
39 C 5792 5794
39 C 5793 5795
39 G 5794 5796
39 T 5795 5797
39 A 5796 5798
39 C 5797 5799
39 A 5798 5800
39 G 5799 5801
39 C 5800 5802
39 G 5801 5803
39 C 5802 5804
39 G 5803 5805
39 T 5804 5806
39 A 5805 5807
39 A 5806 5808
39 C 5807 5809
39 A 5808 5810
39 C 5809 5811
39 C 5810 5812
39 T 5811 5813
39 T 5812 5814
39 A 5813 5815
39 G 5814 5816
39 A 5815 5817
39 T 5816 5818
39 G 5817 5819
39 T 5818 5820
39 A 5819 -1
40 A -1 5822
40 C 5821 5823
40 G 5822 5824
40 G 5823 5825
40 T 5824 5826
40 G 5825 5827
40 G 5826 5828
40 A 5827 5829
40 T 5828 5830
40 A 5829 5831
40 G 5830 5832
40 G 5831 5833
40 A 5832 5834
40 G 5833 5835
40 C 5834 5836
40 A 5835 5837
40 A 5836 5838
40 G 5837 5839
40 C 5838 5840
40 A 5839 5841
40 T 5840 5842
40 C 5841 5843
40 C 5842 5844
40 G 5843 5845
40 T 5844 5846
40 A 5845 5847
40 A 5846 5848
40 A 5847 5849
40 C 5848 5850
40 T 5849 -1
41 A -1 5852
41 C 5851 5853
41 G 5852 5854
41 G 5853 5855
41 A 5854 5856
41 T 5855 5857
41 T 5856 5858
41 C 5857 5859
41 T 5858 5860
41 A 5859 5861
41 T 5860 5862
41 T 5861 5863
41 A 5862 5864
41 T 5863 5865
41 A 5864 5866
41 C 5865 5867
41 T 5866 5868
41 G 5867 5869
41 T 5868 5870
41 A 5869 5871
41 C 5870 5872
41 G 5871 5873
41 G 5872 5874
41 T 5873 -1
42 G -1 5876
42 G 5875 5877
42 G 5876 5878
42 A 5877 5879
42 T 5878 5880
42 G 5879 5881
42 C 5880 5882
42 A 5881 5883
42 T 5882 5884
42 C 5883 5885
42 A 5884 5886
42 G 5885 5887
42 G 5886 5888
42 C 5887 5889
42 A 5888 5890
42 G 5889 5891
42 G 5890 5892
42 G 5891 5893
42 G 5892 5894
42 C 5893 5895
42 C 5894 5896
42 G 5895 5897
42 T 5896 5898
42 C 5897 5899
42 A 5898 5900
42 T 5899 5901
42 T 5900 -1
43 T -1 5903
43 A 5902 5904
43 C 5903 5905
43 T 5904 5906
43 G 5905 5907
43 A 5906 5908
43 C 5907 5909
43 G 5908 5910
43 T 5909 5911
43 A 5910 5912
43 C 5911 5913
43 T 5912 5914
43 C 5913 5915
43 A 5914 5916
43 C 5915 5917
43 C 5916 5918
43 C 5917 5919
43 G 5918 5920
43 G 5919 5921
43 A 5920 5922
43 C 5921 5923
43 G 5922 5924
43 C 5923 5925
43 C 5924 5926
43 C 5925 5927
43 C 5926 5928
43 G 5927 -1
44 A -1 5930
44 G 5929 5931
44 T 5930 5932
44 T 5931 5933
44 G 5932 5934
44 G 5933 5935
44 A 5934 5936
44 A 5935 5937
44 A 5936 5938
44 G 5937 5939
44 T 5938 5940
44 G 5939 5941
44 T 5940 5942
44 T 5941 5943
44 A 5942 5944
44 C 5943 5945
44 A 5944 5946
44 C 5945 5947
44 C 5946 5948
44 C 5947 5949
44 C 5948 5950
44 C 5949 5951
44 C 5950 5952
44 C 5951 5953
44 A 5952 5954
44 A 5953 5955
44 C 5954 5956
44 C 5955 5957
44 T 5956 5958
44 C 5957 -1
45 A -1 5960
45 G 5959 5961
45 T 5960 5962
45 C 5961 5963
45 A 5962 5964
45 C 5963 5965
45 C 5964 5966
45 C 5965 5967
45 G 5966 5968
45 T 5967 5969
45 T 5968 5970
45 A 5969 5971
45 C 5970 5972
45 G 5971 5973
45 C 5972 5974
45 T 5973 5975
45 A 5974 5976
45 T 5975 5977
45 G 5976 5978
45 A 5977 5979
45 C 5978 5980
45 T 5979 5981
45 C 5980 5982
45 C 5981 5983
45 G 5982 5984
45 C 5983 5985
45 A 5984 5986
45 A 5985 5987
45 G 5986 5988
45 T 5987 5989
45 A 5988 5990
45 T 5989 -1
46 T -1 5992
46 T 5991 5993
46 G 5992 5994
46 A 5993 5995
46 A 5994 5996
46 A 5995 5997
46 C 5996 5998
46 G 5997 5999
46 A 5998 6000
46 C 5999 6001
46 T 6000 6002
46 C 6001 6003
46 G 6002 6004
46 A 6003 6005
46 G 6004 6006
46 T 6005 6007
46 G 6006 6008
46 C 6007 6009
46 C 6008 6010
46 C 6009 6011
46 A 6010 6012
46 G 6011 6013
46 C 6012 -1
47 T -1 6015
47 T 6014 6016
47 T 6015 6017
47 G 6016 6018
47 C 6017 6019
47 G 6018 6020
47 A 6019 6021
47 T 6020 6022
47 C 6021 6023
47 C 6022 6024
47 A 6023 6025
47 G 6024 6026
47 C 6025 6027
47 C 6026 6028
47 T 6027 6029
47 A 6028 6030
47 T 6029 6031
47 A 6030 6032
47 A 6031 6033
47 G 6032 6034
47 C 6033 6035
47 T 6034 6036
47 G 6035 6037
47 C 6036 6038
47 A 6037 6039
47 G 6038 6040
47 A 6039 6041
47 C 6040 6042
47 G 6041 6043
47 G 6042 -1
48 A -1 6045
48 G 6044 6046
48 A 6045 6047
48 A 6046 6048
48 C 6047 6049
48 T 6048 6050
48 G 6049 6051
48 G 6050 6052
48 C 6051 6053
48 T 6052 6054
48 C 6053 6055
48 T 6054 6056
48 C 6055 6057
48 C 6056 6058
48 A 6057 6059
48 C 6058 6060
48 G 6059 6061
48 A 6060 6062
48 A 6061 6063
48 C 6062 6064
48 C 6063 6065
48 A 6064 6066
48 G 6065 6067
48 A 6066 6068
48 G 6067 6069
48 A 6068 6070
48 C 6069 6071
48 A 6070 6072
48 T 6071 6073
48 T 6072 6074
48 A 6073 6075
48 T 6074 -1
49 T -1 6077
49 C 6076 6078
49 A 6077 6079
49 G 6078 6080
49 T 6079 6081
49 A 6080 6082
49 A 6081 6083
49 A 6082 6084
49 C 6083 6085
49 G 6084 6086
49 G 6085 6087
49 C 6086 6088
49 T 6087 6089
49 T 6088 6090
49 G 6089 6091
49 G 6090 6092
49 T 6091 6093
49 T 6092 6094
49 A 6093 6095
49 T 6094 6096
49 C 6095 6097
49 T 6096 6098
49 T 6097 6099
49 A 6098 6100
49 C 6099 6101
49 T 6100 6102
49 C 6101 6103
49 G 6102 6104
49 G 6103 6105
49 A 6104 6106
49 A 6105 6107
49 C 6106 -1
50 G -1 6109
50 C 6108 6110
50 G 6109 6111
50 A 6110 6112
50 A 6111 6113
50 T 6112 6114
50 C 6113 6115
50 C 6114 6116
50 C 6115 6117
50 G 6116 6118
50 T 6117 6119
50 G 6118 6120
50 A 6119 6121
50 A 6120 6122
50 A 6121 6123
50 G 6122 6124
50 C 6123 6125
50 C 6124 6126
50 T 6125 6127
50 G 6126 6128
50 G 6127 6129
50 A 6128 6130
50 C 6129 6131
50 A 6130 6132
50 A 6131 6133
50 T 6132 6134
50 G 6133 6135
50 T 6134 6136
50 G 6135 6137
50 G 6136 -1
51 G -1 6139
51 T 6138 6140
51 C 6139 6141
51 G 6140 6142
51 C 6141 6143
51 G 6142 6144
51 C 6143 6145
51 T 6144 6146
51 A 6145 6147
51 C 6146 6148
51 G 6147 6149
51 C 6148 6150
51 G 6149 6151
51 G 6150 6152
51 G 6151 6153
51 A 6152 6154
51 T 6153 6155
51 T 6154 6156
51 T 6155 6157
51 G 6156 6158
51 C 6157 6159
51 T 6158 6160
51 G 6159 6161
51 C 6160 6162
51 T 6161 6163
51 A 6162 6164
51 G 6163 6165
51 C 6164 6166
51 G 6165 6167
51 A 6166 6168
51 T 6167 6169
51 C 6168 -1
52 C -1 6171
52 T 6170 6172
52 A 6171 6173
52 C 6172 6174
52 G 6173 6175
52 C 6174 6176
52 G 6175 6177
52 G 6176 6178
52 G 6177 6179
52 C 6178 6180
52 T 6179 6181
52 G 6180 6182
52 T 6181 6183
52 G 6182 6184
52 T 6183 6185
52 G 6184 6186
52 C 6185 6187
52 G 6186 6188
52 G 6187 6189
52 T 6188 6190
52 T 6189 6191
52 G 6190 6192
52 C 6191 6193
52 G 6192 6194
52 T 6193 6195
52 T 6194 6196
52 T 6195 6197
52 C 6196 6198
52 C 6197 6199
52 A 6198 6200
52 C 6199 6201
52 A 6200 -1
53 C -1 6203
53 G 6202 6204
53 C 6203 6205
53 A 6204 6206
53 G 6205 6207
53 G 6206 6208
53 T 6207 6209
53 A 6208 6210
53 C 6209 6211
53 A 6210 6212
53 C 6211 6213
53 T 6212 6214
53 G 6213 6215
53 T 6214 6216
53 T 6215 6217
53 T 6216 6218
53 A 6217 6219
53 A 6218 6220
53 C 6219 6221
53 A 6220 6222
53 G 6221 6223
53 A 6222 6224
53 C 6223 6225
53 G 6224 6226
53 C 6225 6227
53 T 6226 6228
53 T 6227 6229
53 A 6228 6230
53 G 6229 6231
53 A 6230 -1
54 C -1 6233
54 C 6232 6234
54 T 6233 6235
54 T 6234 6236
54 G 6235 6237
54 T 6236 6238
54 C 6237 6239
54 T 6238 6240
54 A 6239 6241
54 G 6240 6242
54 T 6241 6243
54 C 6242 6244
54 G 6243 6245
54 G 6244 6246
54 A 6245 6247
54 C 6246 6248
54 G 6247 6249
54 G 6248 6250
54 C 6249 6251
54 A 6250 6252
54 A 6251 6253
54 G 6252 6254
54 C 6253 6255
54 T 6254 6256
54 C 6255 6257
54 C 6256 6258
54 G 6257 6259
54 A 6258 6260
54 T 6259 6261
54 G 6260 6262
54 T 6261 6263
54 G 6262 -1
55 T -1 6265
55 T 6264 6266
55 T 6265 6267
55 C 6266 6268
55 C 6267 6269
55 T 6268 6270
55 G 6269 6271
55 C 6270 6272
55 A 6271 6273
55 C 6272 6274
55 A 6273 6275
55 A 6274 6276
55 C 6275 6277
55 C 6276 6278
55 T 6277 6279
55 A 6278 6280
55 C 6279 6281
55 T 6280 6282
55 T 6281 6283
55 C 6282 6284
55 A 6283 6285
55 A 6284 6286
55 G 6285 6287
55 G 6286 6288
55 G 6287 6289
55 T 6288 6290
55 A 6289 6291
55 A 6290 6292
55 T 6291 6293
55 A 6292 6294
55 G 6293 6295
55 A 6294 -1
56 C -1 6297
56 T 6296 6298
56 T 6297 6299
56 T 6298 6300
56 A 6299 6301
56 C 6300 6302
56 G 6301 6303
56 A 6302 6304
56 T 6303 6305
56 A 6304 6306
56 G 6305 6307
56 T 6306 6308
56 G 6307 6309
56 C 6308 6310
56 G 6309 6311
56 T 6310 6312
56 T 6311 6313
56 G 6312 6314
56 G 6313 6315
56 C 6314 6316
56 T 6315 6317
56 G 6316 6318
56 A 6317 6319
56 A 6318 -1
57 A -1 6321
57 A 6320 6322
57 T 6321 6323
57 A 6322 6324
57 T 6323 6325
57 G 6324 6326
57 C 6325 6327
57 T 6326 6328
57 C 6327 6329
57 C 6328 6330
57 T 6329 6331
57 T 6330 6332
57 C 6331 6333
57 C 6332 6334
57 T 6333 6335
57 C 6334 6336
57 C 6335 6337
57 C 6336 6338
57 A 6337 6339
57 T 6338 6340
57 C 6339 6341
57 T 6340 6342
57 C 6341 6343
57 G 6342 6344
57 A 6343 6345
57 C 6344 6346
57 G 6345 6347
57 C 6346 6348
57 G 6347 6349
57 A 6348 -1
58 C -1 6351
58 G 6350 6352
58 G 6351 6353
58 G 6352 6354
58 G 6353 6355
58 G 6354 6356
58 C 6355 6357
58 T 6356 6358
58 C 6357 6359
58 G 6358 6360
58 C 6359 6361
58 G 6360 6362
58 G 6361 6363
58 T 6362 6364
58 G 6363 6365
58 C 6364 6366
58 A 6365 6367
58 C 6366 6368
58 A 6367 6369
58 T 6368 6370
58 T 6369 6371
58 C 6370 6372
58 T 6371 6373
58 C 6372 -1
59 A -1 6375
59 A 6374 6376
59 C 6375 6377
59 G 6376 6378
59 A 6377 6379
59 T 6378 6380
59 T 6379 6381
59 A 6380 6382
59 A 6381 6383
59 G 6382 6384
59 C 6383 6385
59 A 6384 6386
59 A 6385 6387
59 G 6386 6388
59 C 6387 6389
59 G 6388 6390
59 A 6389 6391
59 A 6390 6392
59 T 6391 6393
59 C 6392 6394
59 G 6393 6395
59 G 6394 6396
59 C 6395 6397
59 G 6396 6398
59 T 6397 6399
59 T 6398 6400
59 C 6399 6401
59 A 6400 6402
59 G 6401 6403
59 A 6402 6404
59 G 6403 6405
59 G 6404 6406
59 C 6405 6407
59 T 6406 6408
59 A 6407 6409
59 A 6408 6410
59 T 6409 6411
59 G 6410 6412
59 G 6411 6413
59 A 6412 6414
59 T 6413 6415
59 G 6414 6416
59 G 6415 6417
59 C 6416 6418
59 T 6417 6419
59 T 6418 6420
59 C 6419 6421
59 G 6420 6422
59 T 6421 -1
60 C -1 6424
60 A 6423 6425
60 A 6424 6426
60 A 6425 6427
60 G 6426 6428
60 A 6427 6429
60 C 6428 6430
60 G 6429 6431
60 C 6430 6432
60 G 6431 6433
60 A 6432 6434
60 G 6433 6435
60 G 6434 6436
60 A 6435 6437
60 T 6436 6438
60 G 6437 6439
60 G 6438 6440
60 A 6439 6441
60 T 6440 6442
60 T 6441 6443
60 G 6442 6444
60 C 6443 6445
60 A 6444 6446
60 G 6445 6447
60 A 6446 6448
60 A 6447 6449
60 C 6448 6450
60 A 6449 6451
60 T 6450 -1
61 C -1 6453
61 G 6452 6454
61 T 6453 6455
61 T 6454 6456
61 A 6455 6457
61 T 6456 6458
61 A 6457 6459
61 C 6458 6460
61 C 6459 6461
61 C 6460 6462
61 T 6461 6463
61 G 6462 6464
61 G 6463 6465
61 T 6464 6466
61 C 6465 6467
61 G 6466 6468
61 C 6467 6469
61 C 6468 6470
61 C 6469 6471
61 T 6470 6472
61 A 6471 6473
61 A 6472 6474
61 G 6473 6475
61 A 6474 6476
61 G 6475 6477
61 C 6476 6478
61 A 6477 6479
61 C 6478 6480
61 G 6479 6481
61 A 6480 6482
61 A 6481 6483
61 G 6482 6484
61 A 6483 6485
61 T 6484 6486
61 C 6485 -1
62 T -1 6488
62 G 6487 6489
62 A 6488 6490
62 T 6489 6491
62 C 6490 6492
62 A 6491 6493
62 G 6492 6494
62 C 6493 6495
62 G 6494 6496
62 A 6495 6497
62 T 6496 6498
62 C 6497 6499
62 A 6498 6500
62 A 6499 6501
62 C 6500 6502
62 A 6501 6503
62 C 6502 6504
62 C 6503 6505
62 T 6504 6506
62 T 6505 6507
62 C 6506 6508
62 G 6507 6509
62 T 6508 6510
62 A 6509 6511
62 G 6510 6512
62 C 6511 6513
62 T 6512 6514
62 C 6513 6515
62 T 6514 6516
62 A 6515 -1
63 T -1 6518
63 C 6517 6519
63 A 6518 6520
63 G 6519 6521
63 C 6520 6522
63 A 6521 6523
63 G 6522 6524
63 C 6523 6525
63 C 6524 6526
63 G 6525 6527
63 T 6526 6528
63 A 6527 6529
63 T 6528 6530
63 G 6529 6531
63 C 6530 6532
63 A 6531 6533
63 T 6532 6534
63 G 6533 6535
63 A 6534 6536
63 C 6535 6537
63 C 6536 6538
63 A 6537 6539
63 C 6538 6540
63 T 6539 6541
63 A 6540 6542
63 A 6541 6543
63 T 6542 6544
63 G 6543 6545
63 A 6544 6546
63 C 6545 6547
63 A 6546 6548
63 A 6547 -1
64 T -1 6550
64 A 6549 6551
64 G 6550 6552
64 A 6551 6553
64 G 6552 6554
64 G 6553 6555
64 T 6554 6556
64 G 6555 6557
64 G 6556 6558
64 C 6557 6559
64 A 6558 6560
64 A 6559 6561
64 C 6560 6562
64 A 6561 6563
64 A 6562 6564
64 C 6563 6565
64 C 6564 6566
64 C 6565 6567
64 G 6566 6568
64 C 6567 6569
64 C 6568 6570
64 A 6569 6571
64 G 6570 6572
64 G 6571 6573
64 C 6572 6574
64 G 6573 6575
64 G 6574 6576
64 C 6575 6577
64 A 6576 6578
64 A 6577 6579
64 T 6578 6580
64 T 6579 6581
64 A 6580 6582
64 T 6581 6583
64 T 6582 6584
64 C 6583 6585
64 A 6584 6586
64 T 6585 6587
64 A 6586 6588
64 A 6587 -1
65 A -1 6590
65 G 6589 6591
65 C 6590 6592
65 A 6591 6593
65 T 6592 6594
65 C 6593 6595
65 T 6594 6596
65 G 6595 6597
65 T 6596 6598
65 A 6597 6599
65 T 6598 6600
65 A 6599 6601
65 A 6600 6602
65 A 6601 6603
65 A 6602 6604
65 T 6603 6605
65 T 6604 6606
65 C 6605 6607
65 T 6606 6608
65 C 6607 6609
65 T 6608 6610
65 C 6609 6611
65 A 6610 6612
65 T 6611 6613
65 C 6612 6614
65 T 6613 6615
65 A 6614 6616
65 G 6615 6617
65 G 6616 6618
65 G 6617 -1
66 G -1 6620
66 C 6619 6621
66 T 6620 6622
66 A 6621 6623
66 T 6622 6624
66 C 6623 6625
66 C 6624 6626
66 T 6625 6627
66 A 6626 6628
66 C 6627 6629
66 G 6628 6630
66 C 6629 6631
66 T 6630 6632
66 T 6631 6633
66 A 6632 6634
66 T 6633 6635
66 A 6634 6636
66 C 6635 6637
66 C 6636 6638
66 T 6637 6639
66 C 6638 6640
66 G 6639 6641
66 T 6640 6642
66 G 6641 6643
66 C 6642 6644
66 C 6643 6645
66 T 6644 6646
66 C 6645 6647
66 A 6646 6648
66 C 6647 6649
66 T 6648 6650
66 C 6649 -1
67 A -1 6652
67 T 6651 6653
67 T 6652 6654
67 C 6653 6655
67 A 6654 6656
67 T 6655 6657
67 G 6656 6658
67 A 6657 6659
67 A 6658 6660
67 G 6659 6661
67 A 6660 6662
67 C 6661 6663
67 C 6662 6664
67 G 6663 6665
67 G 6664 6666
67 G 6665 6667
67 C 6666 6668
67 A 6667 6669
67 C 6668 6670
67 T 6669 6671
67 T 6670 6672
67 T 6671 6673
67 A 6672 6674
67 A 6673 6675
67 T 6674 6676
67 G 6675 6677
67 A 6676 6678
67 G 6677 6679
67 A 6678 6680
67 G 6679 6681
67 G 6680 6682
67 A 6681 -1
68 A -1 6684
68 G 6683 6685
68 T 6684 6686
68 A 6685 6687
68 C 6686 6688
68 G 6687 6689
68 A 6688 6690
68 C 6689 6691
68 G 6690 6692
68 G 6691 6693
68 G 6692 6694
68 T 6693 6695
68 T 6694 6696
68 A 6695 6697
68 C 6696 6698
68 G 6697 6699
68 T 6698 6700
68 C 6699 6701
68 G 6700 6702
68 A 6701 6703
68 G 6702 6704
68 A 6703 6705
68 T 6704 6706
68 T 6705 6707
68 G 6706 6708
68 T 6707 6709
68 G 6708 6710
68 C 6709 6711
68 A 6710 6712
68 G 6711 -1
69 G -1 6714
69 G 6713 6715
69 G 6714 6716
69 A 6715 6717
69 A 6716 6718
69 C 6717 6719
69 T 6718 6720
69 A 6719 6721
69 T 6720 6722
69 A 6721 6723
69 T 6722 6724
69 A 6723 6725
69 T 6724 6726
69 A 6725 6727
69 G 6726 6728
69 C 6727 6729
69 T 6728 6730
69 C 6729 6731
69 G 6730 6732
69 T 6731 6733
69 A 6732 6734
69 C 6733 6735
69 A 6734 6736
69 T 6735 6737
69 G 6736 6738
69 T 6737 6739
69 A 6738 6740
69 G 6739 6741
69 G 6740 6742
69 G 6741 6743
69 A 6742 6744
69 G 6743 -1
70 A -1 6746
70 C 6745 6747
70 G 6746 6748
70 G 6747 6749
70 G 6748 6750
70 G 6749 6751
70 C 6750 6752
70 A 6751 6753
70 T 6752 6754
70 T 6753 6755
70 G 6754 6756
70 T 6755 6757
70 A 6756 6758
70 T 6757 6759
70 A 6758 6760
70 C 6759 6761
70 T 6760 6762
70 C 6761 6763
70 T 6762 6764
70 A 6763 6765
70 G 6764 6766
70 C 6765 6767
70 G 6766 6768
70 T 6767 6769
70 T 6768 6770
70 C 6769 6771
70 A 6770 6772
70 G 6771 6773
70 T 6772 6774
70 G 6773 6775
70 C 6774 6776
70 C 6775 -1
71 C -1 6778
71 C 6777 6779
71 T 6778 6780
71 G 6779 6781
71 A 6780 6782
71 C 6781 6783
71 C 6782 6784
71 C 6783 6785
71 G 6784 6786
71 G 6785 6787
71 C 6786 6788
71 C 6787 6789
71 A 6788 6790
71 G 6789 6791
71 G 6790 6792
71 T 6791 6793
71 C 6792 6794
71 C 6793 6795
71 A 6794 6796
71 T 6795 6797
71 C 6796 6798
71 C 6797 6799
71 A 6798 6800
71 A 6799 6801
71 A 6800 6802
71 C 6801 6803
71 C 6802 6804
71 G 6803 6805
71 G 6804 6806
71 G 6805 -1
72 T -1 6808
72 G 6807 6809
72 C 6808 6810
72 A 6809 6811
72 C 6810 6812
72 C 6811 6813
72 T 6812 6814
72 T 6813 6815
72 G 6814 6816
72 C 6815 6817
72 C 6816 6818
72 C 6817 6819
72 G 6818 6820
72 C 6819 6821
72 A 6820 6822
72 C 6821 6823
72 A 6822 6824
72 C 6823 6825
72 A 6824 6826
72 C 6825 6827
72 T 6826 6828
72 G 6827 6829
72 G 6828 6830
72 G 6829 6831
72 G 6830 6832
72 A 6831 6833
72 A 6832 6834
72 A 6833 6835
72 A 6834 6836
72 T 6835 6837
72 C 6836 -1
73 T -1 6839
73 A 6838 6840
73 T 6839 6841
73 A 6840 6842
73 C 6841 6843
73 C 6842 6844
73 T 6843 6845
73 A 6844 6846
73 G 6845 6847
73 G 6846 6848
73 T 6847 6849
73 T 6848 6850
73 C 6849 6851
73 T 6850 6852
73 T 6851 6853
73 T 6852 6854
73 T 6853 6855
73 T 6854 6856
73 C 6855 6857
73 C 6856 6858
73 A 6857 6859
73 G 6858 6860
73 C 6859 6861
73 G 6860 6862
73 C 6861 6863
73 A 6862 6864
73 C 6863 6865
73 C 6864 6866
73 C 6865 6867
73 C 6866 6868
73 C 6867 6869
73 C 6868 6870
73 T 6869 6871
73 A 6870 6872
73 G 6871 6873
73 C 6872 6874
73 A 6873 6875
73 A 6874 6876
73 A 6875 6877
73 A 6876 -1
74 C -1 6879
74 C 6878 6880
74 C 6879 6881
74 T 6880 6882
74 T 6881 6883
74 G 6882 6884
74 A 6883 6885
74 G 6884 6886
74 T 6885 6887
74 G 6886 6888
74 A 6887 6889
74 T 6888 6890
74 C 6889 6891
74 G 6890 6892
74 G 6891 6893
74 T 6892 6894
74 A 6893 6895
74 A 6894 6896
74 C 6895 6897
74 G 6896 6898
74 T 6897 6899
74 C 6898 6900
74 G 6899 6901
74 G 6900 6902
74 A 6901 6903
74 C 6902 6904
74 A 6903 6905
74 G 6904 6906
74 C 6905 6907
74 T 6906 6908
74 G 6907 6909
74 G 6908 6910
74 C 6909 6911
74 T 6910 6912
74 C 6911 6913
74 T 6912 -1
75 T -1 6915
75 C 6914 6916
75 A 6915 6917
75 T 6916 6918
75 T 6917 6919
75 C 6918 6920
75 A 6919 6921
75 A 6920 6922
75 A 6921 6923
75 A 6922 6924
75 A 6923 6925
75 T 6924 6926
75 T 6925 6927
75 C 6926 6928
75 T 6927 6929
75 G 6928 6930
75 C 6929 6931
75 A 6930 6932
75 G 6931 6933
75 G 6932 6934
75 T 6933 6935
75 T 6934 6936
75 C 6935 6937
75 A 6936 6938
75 G 6937 6939
75 G 6938 6940
75 T 6939 6941
75 A 6940 6942
75 G 6941 6943
75 T 6942 6944
75 A 6943 6945
75 C 6944 6946
75 A 6945 6947
75 C 6946 6948
75 T 6947 6949
75 A 6948 6950
75 A 6949 6951
75 C 6950 6952
75 T 6951 6953
75 G 6952 -1
76 T -1 6955
76 C 6954 6956
76 G 6955 6957
76 G 6956 6958
76 A 6957 6959
76 T 6958 6960
76 T 6959 6961
76 G 6960 6962
76 T 6961 6963
76 T 6962 6964
76 A 6963 6965
76 C 6964 6966
76 C 6965 6967
76 G 6966 6968
76 A 6967 6969
76 A 6968 6970
76 G 6969 6971
76 C 6970 6972
76 G 6971 6973
76 A 6972 6974
76 A 6973 6975
76 A 6974 6976
76 T 6975 6977
76 A 6976 6978
76 G 6977 6979
76 A 6978 6980
76 C 6979 6981
76 C 6980 6982
76 T 6981 6983
76 G 6982 -1
77 G -1 6985
77 A 6984 6986
77 C 6985 6987
77 T 6986 6988
77 C 6987 6989
77 C 6988 6990
77 T 6989 6991
77 T 6990 6992
77 G 6991 6993
77 A 6992 6994
77 A 6993 6995
77 C 6994 6996
77 C 6995 6997
77 C 6996 6998
77 T 6997 6999
77 C 6998 7000
77 C 6999 7001
77 A 7000 7002
77 C 7001 7003
77 G 7002 7004
77 C 7003 7005
77 C 7004 7006
77 C 7005 7007
77 T 7006 7008
77 A 7007 7009
77 T 7008 7010
77 G 7009 7011
77 G 7010 7012
77 A 7011 7013
77 G 7012 7014
77 A 7013 7015
77 C 7014 7016
77 C 7015 7017
77 C 7016 7018
77 G 7017 7019
77 A 7018 7020
77 C 7019 7021
77 C 7020 7022
77 C 7021 7023
77 G 7022 -1
78 C -1 7025
78 C 7024 7026
78 A 7025 7027
78 G 7026 7028
78 T 7027 7029
78 G 7028 7030
78 C 7029 7031
78 C 7030 7032
78 C 7031 7033
78 G 7032 7034
78 A 7033 7035
78 C 7034 7036
78 T 7035 7037
78 C 7036 7038
78 A 7037 7039
78 T 7038 7040
78 C 7039 7041
78 A 7040 7042
78 C 7041 7043
78 G 7042 7044
78 C 7043 7045
78 G 7044 7046
78 G 7045 7047
78 A 7046 7048
78 C 7047 7049
78 C 7048 7050
78 A 7049 7051
78 G 7050 7052
78 A 7051 -1
79 C -1 7054
79 A 7053 7055
79 C 7054 7056
79 G 7055 7057
79 C 7056 7058
79 T 7057 7059
79 T 7058 7060
79 C 7059 7061
79 C 7060 7062
79 G 7061 7063
79 C 7062 7064
79 T 7063 7065
79 A 7064 7066
79 T 7065 7067
79 C 7066 7068
79 C 7067 7069
79 C 7068 7070
79 A 7069 7071
79 G 7070 7072
79 T 7071 7073
79 T 7072 7074
79 C 7073 7075
79 A 7074 7076
79 C 7075 7077
79 C 7076 7078
79 T 7077 7079
79 G 7078 7080
79 G 7079 7081
79 G 7080 7082
79 A 7081 7083
79 T 7082 7084
79 T 7083 -1
80 C -1 7086
80 C 7085 7087
80 G 7086 7088
80 G 7087 7089
80 T 7088 7090
80 T 7089 7091
80 C 7090 7092
80 G 7091 7093
80 T 7092 7094
80 A 7093 7095
80 C 7094 7096
80 C 7095 7097
80 G 7096 7098
80 C 7097 7099
80 A 7098 7100
80 G 7099 7101
80 G 7100 7102
80 G 7101 7103
80 A 7102 7104
80 T 7103 7105
80 T 7104 7106
80 C 7105 7107
80 C 7106 7108
80 T 7107 7109
80 G 7108 7110
80 A 7109 7111
80 T 7110 7112
80 G 7111 7113
80 T 7112 7114
80 T 7113 7115
80 G 7114 7116
80 G 7115 -1
81 G -1 7118
81 C 7117 7119
81 T 7118 7120
81 C 7119 7121
81 T 7120 7122
81 T 7121 7123
81 T 7122 7124
81 C 7123 7125
81 G 7124 7126
81 C 7125 7127
81 A 7126 7128
81 T 7127 7129
81 G 7128 7130
81 A 7129 7131
81 G 7130 7132
81 C 7131 7133
81 A 7132 7134
81 T 7133 7135
81 G 7134 7136
81 C 7135 7137
81 C 7136 7138
81 A 7137 7139
81 T 7138 7140
81 T 7139 7141
81 A 7140 7142
81 C 7141 7143
81 G 7142 7144
81 C 7143 7145
81 A 7144 7146
81 C 7145 -1
82 T -1 7148
82 A 7147 7149
82 C 7148 7150
82 C 7149 7151
82 C 7150 7152
82 G 7151 7153
82 G 7152 7154
82 A 7153 7155
82 C 7154 7156
82 G 7155 7157
82 A 7156 7158
82 C 7157 7159
82 T 7158 7160
82 G 7159 7161
82 T 7160 7162
82 T 7161 7163
82 A 7162 7164
82 A 7163 7165
82 T 7164 7166
82 T 7165 7167
82 T 7166 7168
82 A 7167 7169
82 G 7168 7170
82 C 7169 7171
82 G 7170 7172
82 C 7171 7173
82 A 7172 7174
82 T 7173 7175
82 G 7174 7176
82 C 7175 7177
82 T 7176 7178
82 C 7177 -1
83 G -1 7180
83 G 7179 7181
83 T 7180 7182
83 G 7181 7183
83 A 7182 7184
83 C 7183 7185
83 T 7184 7186
83 T 7185 7187
83 G 7186 7188
83 T 7187 7189
83 A 7188 7190
83 T 7189 7191
83 T 7190 7192
83 C 7191 7193
83 T 7192 7194
83 A 7193 7195
83 A 7194 7196
83 C 7195 7197
83 T 7196 7198
83 C 7197 7199
83 A 7198 7200
83 G 7199 7201
83 A 7200 7202
83 G 7201 7203
83 T 7202 7204
83 T 7203 7205
83 A 7204 7206
83 G 7205 7207
83 T 7206 7208
83 C 7207 7209
83 C 7208 7210
83 A 7209 -1
84 C -1 7212
84 A 7211 7213
84 C 7212 7214
84 C 7213 7215
84 C 7214 7216
84 C 7215 7217
84 G 7216 7218
84 A 7217 7219
84 A 7218 7220
84 A 7219 7221
84 G 7220 7222
84 A 7221 7223
84 G 7222 7224
84 G 7223 7225
84 A 7224 7226
84 C 7225 7227
84 A 7226 7228
84 G 7227 7229
84 T 7228 7230
84 C 7229 7231
84 A 7230 7232
84 C 7231 7233
84 C 7232 7234
84 G 7233 7235
84 G 7234 7236
84 T 7235 7237
84 C 7236 7238
84 C 7237 7239
84 C 7238 7240
84 G 7239 -1
85 A -1 7242
85 T 7241 7243
85 C 7242 7244
85 G 7243 7245
85 T 7244 7246
85 A 7245 7247
85 T 7246 7248
85 C 7247 7249
85 G 7248 7250
85 A 7249 7251
85 A 7250 7252
85 C 7251 7253
85 A 7252 7254
85 T 7253 7255
85 A 7254 7256
85 G 7255 7257
85 A 7256 7258
85 G 7257 7259
85 A 7258 7260
85 C 7259 7261
85 T 7260 7262
85 T 7261 7263
85 C 7262 7264
85 C 7263 7265
85 A 7264 7266
85 A 7265 7267
85 T 7266 7268
85 C 7267 7269
85 C 7268 7270
85 C 7269 7271
85 G 7270 7272
85 T 7271 -1
86 A -1 7274
86 G 7273 7275
86 C 7274 7276
86 G 7275 7277
86 A 7276 7278
86 T 7277 7279
86 T 7278 7280
86 A 7279 7281
86 A 7280 7282
86 A 7281 7283
86 A 7282 7284
86 C 7283 7285
86 A 7284 7286
86 T 7285 7287
86 A 7286 7288
86 C 7287 7289
86 G 7288 7290
86 A 7289 7291
86 C 7290 7292
86 A 7291 7293
86 T 7292 7294
86 A 7293 7295
86 A 7294 7296
86 G 7295 7297
86 A 7296 7298
86 A 7297 7299
86 T 7298 7300
86 C 7299 7301
86 G 7300 7302
86 C 7301 7303
86 A 7302 7304
86 G 7303 -1
87 G -1 7306
87 A 7305 7307
87 C 7306 7308
87 C 7307 7309
87 T 7308 7310
87 A 7309 7311
87 C 7310 7312
87 T 7311 7313
87 T 7312 7314
87 G 7313 7315
87 A 7314 7316
87 T 7315 7317
87 G 7316 7318
87 G 7317 7319
87 A 7318 7320
87 A 7319 7321
87 T 7320 7322
87 A 7321 7323
87 A 7322 7324
87 A 7323 7325
87 A 7324 7326
87 C 7325 7327
87 G 7326 7328
87 T 7327 7329
87 G 7328 7330
87 T 7329 7331
87 G 7330 7332
87 C 7331 7333
87 C 7332 7334
87 A 7333 7335
87 G 7334 7336
87 C 7335 7337
87 G 7336 7338
87 T 7337 7339
87 G 7338 7340
87 T 7339 7341
87 T 7340 7342
87 T 7341 -1
88 C -1 7344
88 C 7343 7345
88 C 7344 7346
88 T 7345 7347
88 T 7346 7348
88 G 7347 7349
88 T 7348 7350
88 T 7349 7351
88 T 7350 7352
88 C 7351 7353
88 T 7352 7354
88 G 7353 7355
88 A 7354 7356
88 G 7355 7357
88 G 7356 7358
88 C 7357 7359
88 A 7358 7360
88 C 7359 7361
88 C 7360 7362
88 T 7361 7363
88 T 7362 7364
88 T 7363 7365
88 A 7364 7366
88 T 7365 7367
88 T 7366 7368
88 T 7367 7369
88 G 7368 7370
88 T 7369 7371
88 C 7370 7372
88 G 7371 7373
88 A 7372 7374
88 C 7373 -1
89 A -1 7376
89 C 7375 7377
89 G 7376 7378
89 C 7377 7379
89 T 7378 7380
89 C 7379 7381
89 C 7380 7382
89 C 7381 7383
89 A 7382 7384
89 G 7383 7385
89 C 7384 7386
89 T 7385 7387
89 G 7386 7388
89 A 7387 7389
89 A 7388 7390
89 C 7389 7391
89 A 7390 7392
89 C 7391 7393
89 C 7392 7394
89 T 7393 7395
89 A 7394 7396
89 T 7395 7397
89 C 7396 7398
89 C 7397 7399
89 C 7398 7400
89 C 7399 7401
89 T 7400 7402
89 A 7401 7403
89 T 7402 7404
89 A 7403 7405
89 C 7404 7406
89 C 7405 -1
90 G -1 7408
90 T 7407 7409
90 C 7408 7410
90 A 7409 7411
90 C 7410 7412
90 C 7411 7413
90 C 7412 7414
90 A 7413 7415
90 G 7414 7416
90 C 7415 7417
90 G 7416 7418
90 C 7417 7419
90 T 7418 7420
90 T 7419 7421
90 C 7420 7422
90 T 7421 7423
90 T 7422 7424
90 A 7423 7425
90 T 7424 7426
90 A 7425 7427
90 T 7426 7428
90 A 7427 7429
90 A 7428 7430
90 C 7429 7431
90 C 7430 7432
90 C 7431 7433
90 T 7432 7434
90 T 7433 7435
90 C 7434 7436
90 A 7435 -1
91 C -1 7438
91 A 7437 7439
91 A 7438 7440
91 A 7439 7441
91 G 7440 7442
91 G 7441 7443
91 T 7442 7444
91 A 7443 7445
91 C 7444 7446
91 A 7445 7447
91 C 7446 7448
91 G 7447 7449
91 A 7448 7450
91 G 7449 7451
91 A 7450 7452
91 A 7451 7453
91 G 7452 7454
91 A 7453 7455
91 C 7454 7456
91 A 7455 -1
92 C -1 7458
92 C 7457 7459
92 G 7458 7460
92 A 7459 7461
92 A 7460 7462
92 C 7461 7463
92 C 7462 7464
92 C 7463 7465
92 T 7464 7466
92 G 7465 7467
92 A 7466 7468
92 T 7467 7469
92 A 7468 7470
92 T 7469 7471
92 A 7470 7472
92 T 7471 7473
92 T 7472 7474
92 A 7473 -1
93 C -1 7476
93 A 7475 7477
93 A 7476 7478
93 C 7477 7479
93 G 7478 7480
93 G 7479 7481
93 C 7480 7482
93 T 7481 7483
93 T 7482 7484
93 A 7483 7485
93 G 7484 7486
93 C 7485 7487
93 T 7486 7488
93 G 7487 7489
93 A 7488 7490
93 C 7489 7491
93 C 7490 7492
93 A 7491 7493
93 A 7492 7494
93 C 7493 7495
93 C 7494 7496
93 C 7495 7497
93 T 7496 7498
93 A 7497 7499
93 T 7498 7500
93 C 7499 7501
93 T 7500 7502
93 A 7501 7503
93 A 7502 7504
93 T 7503 7505
93 A 7504 7506
93 C 7505 -1
94 A -1 7508
94 C 7507 7509
94 G 7508 7510
94 A 7509 7511
94 G 7510 7512
94 G 7511 7513
94 T 7512 7514
94 G 7513 7515
94 A 7514 7516
94 G 7515 7517
94 T 7516 7518
94 A 7517 7519
94 G 7518 7520
94 T 7519 7521
94 C 7520 7522
94 C 7521 7523
94 A 7522 7524
94 C 7523 7525
94 G 7524 7526
94 A 7525 7527
94 T 7526 7528
94 G 7527 7529
94 A 7528 7530
94 T 7529 7531
94 G 7530 7532
94 T 7531 7533
94 C 7532 7534
94 G 7533 7535
94 C 7534 7536
94 T 7535 -1
95 A -1 7538
95 T 7537 7539
95 T 7538 7540
95 G 7539 7541
95 G 7540 7542
95 G 7541 7543
95 A 7542 7544
95 T 7543 7545
95 T 7544 7546
95 G 7545 7547
95 T 7546 7548
95 A 7547 7549
95 A 7548 7550
95 A 7549 7551
95 A 7550 7552
95 T 7551 7553
95 A 7552 7554
95 C 7553 7555
95 A 7554 7556
95 A 7555 7557
95 G 7556 7558
95 T 7557 7559
95 T 7558 7560
95 T 7559 7561
95 T 7560 7562
95 A 7561 7563
95 A 7562 7564
95 A 7563 7565
95 A 7564 7566
95 G 7565 7567
95 C 7566 7568
95 A 7567 -1
96 T -1 7570
96 G 7569 7571
96 T 7570 7572
96 G 7571 7573
96 T 7572 7574
96 A 7573 7575
96 G 7574 7576
96 T 7575 7577
96 T 7576 7578
96 C 7577 7579
96 G 7578 7580
96 T 7579 7581
96 G 7580 7582
96 T 7581 7583
96 C 7582 7584
96 C 7583 7585
96 A 7584 7586
96 T 7585 7587
96 C 7586 7588
96 C 7587 7589
96 A 7588 7590
96 A 7589 7591
96 C 7590 7592
96 C 7591 7593
96 A 7592 7594
96 G 7593 7595
96 C 7594 7596
96 C 7595 7597
96 C 7596 7598
96 A 7597 7599
96 G 7598 7600
96 C 7599 7601
96 G 7600 7602
96 C 7601 -1
97 C -1 7604
97 G 7603 7605
97 T 7604 7606
97 G 7605 7607
97 A 7606 7608
97 C 7607 7609
97 C 7608 7610
97 T 7609 7611
97 T 7610 7612
97 A 7611 7613
97 A 7612 7614
97 G 7613 7615
97 A 7614 7616
97 T 7615 7617
97 A 7616 7618
97 T 7617 7619
97 T 7618 7620
97 T 7619 7621
97 T 7620 7622
97 G 7621 7623
97 A 7622 7624
97 A 7623 7625
97 G 7624 7626
97 G 7625 7627
97 A 7626 7628
97 C 7627 7629
97 C 7628 7630
97 C 7629 7631
97 C 7630 7632
97 G 7631 7633
97 A 7632 7634
97 G 7633 -1
98 C -1 7636
98 T 7635 7637
98 A 7636 7638
98 G 7637 7639
98 A 7638 7640
98 C 7639 7641
98 C 7640 7642
98 A 7641 7643
98 T 7642 7644
98 C 7643 7645
98 T 7644 7646
98 T 7645 7647
98 A 7646 7648
98 T 7647 7649
98 A 7648 7650
98 G 7649 7651
98 C 7650 7652
98 T 7651 7653
98 G 7652 7654
98 G 7653 7655
98 C 7654 7656
98 C 7655 7657
98 G 7656 7658
98 A 7657 7659
98 T 7658 7660
98 T 7659 7661
98 A 7660 7662
98 C 7661 7663
98 T 7662 7664
98 A 7663 7665
98 G 7664 7666
98 C 7665 7667
98 T 7666 7668
98 G 7667 7669
98 C 7668 7670
98 T 7669 7671
98 G 7670 -1
99 T -1 7673
99 C 7672 7674
99 C 7673 7675
99 C 7674 7676
99 C 7675 7677
99 C 7676 7678
99 A 7677 7679
99 A 7678 7680
99 C 7679 7681
99 A 7680 7682
99 C 7681 7683
99 T 7682 7684
99 G 7683 7685
99 G 7684 7686
99 T 7685 7687
99 C 7686 7688
99 G 7687 7689
99 G 7688 7690
99 A 7689 7691
99 T 7690 7692
99 G 7691 7693
99 A 7692 7694
99 C 7693 -1
100 C -1 7696
100 T 7695 7697
100 G 7696 7698
100 G 7697 7699
100 T 7698 7700
100 G 7699 7701
100 C 7700 7702
100 C 7701 7703
100 A 7702 7704
100 G 7703 7705
100 A 7704 7706
100 C 7705 7707
100 C 7706 7708
100 T 7707 7709
100 A 7708 7710
100 T 7709 7711
100 C 7710 7712
100 T 7711 7713
100 A 7712 7714
100 T 7713 7715
100 C 7714 7716
100 G 7715 7717
100 G 7716 7718
100 G 7717 -1
101 T -1 7720
101 C 7719 7721
101 C 7720 7722
101 G 7721 7723
101 C 7722 7724
101 A 7723 7725
101 C 7724 7726
101 T 7725 7727
101 T 7726 7728
101 G 7727 7729
101 C 7728 7730
101 G 7729 7731
101 T 7730 7732
101 T 7731 7733
101 C 7732 7734
101 T 7733 7735
101 T 7734 7736
101 A 7735 7737
101 G 7736 7738
101 T 7737 7739
101 T 7738 -1
102 C -1 7741
102 G 7740 7742
102 G 7741 7743
102 T 7742 7744
102 A 7743 7745
102 A 7744 7746
102 A 7745 7747
102 C 7746 7748
102 G 7747 7749
102 T 7748 7750
102 C 7749 7751
102 A 7750 7752
102 G 7751 7753
102 G 7752 7754
102 A 7753 7755
102 G 7754 7756
102 T 7755 7757
102 G 7756 7758
102 T 7757 7759
102 G 7758 7760
102 T 7759 7761
102 C 7760 7762
102 G 7761 7763
102 T 7762 7764
102 G 7763 7765
102 A 7764 7766
102 A 7765 7767
102 C 7766 7768
102 G 7767 7769
102 A 7768 -1
103 C -1 7771
103 T 7770 7772
103 T 7771 7773
103 T 7772 7774
103 G 7773 7775
103 C 7774 7776
103 C 7775 7777
103 A 7776 7778
103 G 7777 7779
103 A 7778 7780
103 T 7779 7781
103 A 7780 7782
103 A 7781 7783
103 A 7782 7784
103 A 7783 7785
103 T 7784 7786
103 C 7785 7787
103 T 7786 7788
103 G 7787 7789
103 C 7788 7790
103 A 7789 7791
103 T 7790 7792
103 G 7791 7793
103 G 7792 7794
103 A 7793 7795
103 A 7794 7796
103 C 7795 7797
103 G 7796 7798
103 G 7797 7799
103 C 7798 7800
103 G 7799 7801
103 A 7800 -1
104 T -1 7803
104 G 7802 7804
104 G 7803 7805
104 T 7804 7806
104 G 7805 7807
104 C 7806 7808
104 C 7807 7809
104 T 7808 7810
104 T 7809 7811
104 T 7810 7812
104 T 7811 7813
104 A 7812 7814
104 G 7813 7815
104 C 7814 7816
104 T 7815 7817
104 G 7816 7818
104 G 7817 7819
104 A 7818 7820
104 G 7819 7821
104 T 7820 7822
104 T 7821 7823
104 T 7822 7824
104 T 7823 7825
104 T 7824 7826
104 T 7825 7827
104 G 7826 7828
104 G 7827 7829
104 T 7828 7830
104 A 7829 7831
104 T 7830 7832
104 C 7831 7833
104 C 7832 7834
104 G 7833 7835
104 T 7834 7836
104 T 7835 -1
105 C -1 7838
105 T 7837 7839
105 A 7838 7840
105 T 7839 7841
105 A 7840 7842
105 T 7841 7843
105 C 7842 7844
105 A 7843 7845
105 G 7844 7846
105 T 7845 7847
105 A 7846 7848
105 T 7847 7849
105 A 7848 7850
105 C 7849 7851
105 A 7850 7852
105 T 7851 7853
105 C 7852 7854
105 C 7853 7855
105 A 7854 7856
105 T 7855 7857
105 G 7856 7858
105 G 7857 7859
105 C 7858 7860
105 A 7859 7861
105 G 7860 7862
105 G 7861 7863
105 T 7862 -1
106 G -1 7865
106 T 7864 7866
106 T 7865 7867
106 T 7866 7868
106 T 7867 7869
106 A 7868 7870
106 G 7869 7871
106 C 7870 7872
106 G 7871 7873
106 A 7872 7874
106 A 7873 7875
106 G 7874 7876
106 A 7875 7877
106 T 7876 7878
106 T 7877 7879
106 T 7878 7880
106 G 7879 7881
106 T 7880 7882
106 C 7881 7883
106 T 7882 7884
106 G 7883 7885
106 G 7884 7886
106 T 7885 7887
106 T 7886 7888
106 C 7887 7889
106 A 7888 7890
106 C 7889 7891
106 A 7890 -1
107 T -1 7893
107 C 7892 7894
107 T 7893 7895
107 G 7894 7896
107 A 7895 7897
107 C 7896 7898
107 G 7897 7899
107 A 7898 7900
107 A 7899 7901
107 T 7900 7902
107 C 7901 7903
107 G 7902 7904
107 G 7903 7905
107 G 7904 7906
107 A 7905 7907
107 G 7906 7908
107 T 7907 7909
107 T 7908 7910
107 T 7909 7911
107 A 7910 7912
107 T 7911 7913
107 T 7912 7914
107 G 7913 7915
107 C 7914 7916
107 C 7915 7917
107 A 7916 -1
108 C -1 7919
108 G 7918 7920
108 G 7919 7921
108 C 7920 7922
108 C 7921 7923
108 T 7922 7924
108 G 7923 7925
108 A 7924 7926
108 A 7925 7927
108 T 7926 7928
108 A 7927 7929
108 C 7928 7930
108 G 7929 7931
108 G 7930 7932
108 C 7931 7933
108 T 7932 7934
108 G 7933 7935
108 G 7934 7936
108 T 7935 7937
108 T 7936 7938
108 T 7937 7939
108 T 7938 7940
108 G 7939 7941
108 C 7940 7942
108 C 7941 7943
108 T 7942 7944
108 C 7943 7945
108 T 7944 7946
108 C 7945 7947
108 T 7946 -1
109 A -1 7949
109 T 7948 7950
109 A 7949 7951
109 A 7950 7952
109 A 7951 7953
109 G 7952 7954
109 G 7953 7955
109 G 7954 7956
109 C 7955 7957
109 G 7956 7958
109 T 7957 7959
109 A 7958 7960
109 C 7959 7961
109 C 7960 7962
109 A 7961 7963
109 C 7962 7964
109 A 7963 7965
109 C 7964 7966
109 T 7965 7967
109 C 7966 7968
109 A 7967 7969
109 G 7968 7970
109 A 7969 7971
109 G 7970 7972
109 G 7971 7973
109 T 7972 -1
110 G -1 7975
110 T 7974 7976
110 C 7975 7977
110 T 7976 7978
110 C 7977 7979
110 T 7978 7980
110 C 7979 7981
110 A 7980 7982
110 T 7981 7983
110 T 7982 7984
110 G 7983 7985
110 G 7984 7986
110 G 7985 7987
110 C 7986 7988
110 A 7987 7989
110 C 7988 7990
110 C 7989 7991
110 G 7990 7992
110 C 7991 7993
110 G 7992 7994
110 A 7993 7995
110 T 7994 7996
110 A 7995 7997
110 C 7996 7998
110 A 7997 7999
110 C 7998 8000
110 G 7999 -1
111 T -1 8002
111 T 8001 8003
111 G 8002 8004
111 C 8003 8005
111 C 8004 8006
111 A 8005 8007
111 C 8006 8008
111 A 8007 8009
111 C 8008 8010
111 G 8009 8011
111 T 8010 8012
111 G 8011 8013
111 C 8012 8014
111 T 8013 8015
111 G 8014 8016
111 T 8015 8017
111 C 8016 8018
111 G 8017 8019
111 G 8018 8020
111 C 8019 8021
111 T 8020 8022
111 C 8021 8023
111 C 8022 8024
111 C 8023 8025
111 C 8024 -1
112 G -1 8027
112 G 8026 8028
112 C 8027 8029
112 A 8028 8030
112 G 8029 8031
112 G 8030 8032
112 G 8031 8033
112 T 8032 8034
112 G 8033 8035
112 C 8034 8036
112 T 8035 8037
112 C 8036 8038
112 G 8037 8039
112 A 8038 8040
112 A 8039 8041
112 T 8040 8042
112 C 8041 8043
112 T 8042 8044
112 T 8043 8045
112 C 8044 8046
112 C 8045 8047
112 G 8046 8048
112 C 8047 8049
112 T 8048 -1
113 A -1 8051
113 G 8050 8052
113 T 8051 8053
113 T 8052 8054
113 A 8053 8055
113 C 8054 8056
113 G 8055 8057
113 G 8056 8058
113 G 8057 8059
113 T 8058 8060
113 T 8059 8061
113 T 8060 8062
113 C 8061 8063
113 T 8062 8064
113 G 8063 8065
113 T 8064 8066
113 T 8065 8067
113 A 8066 8068
113 C 8067 8069
113 T 8068 8070
113 T 8069 8071
113 A 8070 8072
113 C 8071 8073
113 C 8072 -1
114 C -1 8075
114 A 8074 8076
114 G 8075 8077
114 G 8076 8078
114 T 8077 8079
114 G 8078 8080
114 A 8079 8081
114 C 8080 8082
114 A 8081 8083
114 C 8082 8084
114 G 8083 8085
114 A 8084 8086
114 T 8085 8087
114 A 8086 8088
114 T 8087 8089
114 C 8088 8090
114 G 8089 8091
114 C 8090 8092
114 T 8091 8093
114 C 8092 8094
114 T 8093 8095
114 A 8094 8096
114 C 8095 8097
114 T 8096 8098
114 T 8097 8099
114 T 8098 8100
114 G 8099 8101
114 G 8100 8102
114 T 8101 8103
114 G 8102 8104
114 T 8103 8105
114 A 8104 8106
114 G 8105 8107
114 G 8106 8108
114 C 8107 -1
115 G -1 8110
115 T 8109 8111
115 A 8110 8112
115 A 8111 8113
115 T 8112 8114
115 T 8113 8115
115 C 8114 8116
115 A 8115 8117
115 C 8116 8118
115 T 8117 8119
115 A 8118 8120
115 A 8119 8121
115 T 8120 8122
115 G 8121 8123
115 C 8122 8124
115 T 8123 8125
115 G 8124 8126
115 C 8125 8127
115 C 8126 8128
115 T 8127 8129
115 A 8128 8130
115 T 8129 8131
115 C 8130 8132
115 G 8131 8133
115 C 8132 8134
115 C 8133 8135
115 A 8134 8136
115 C 8135 8137
115 C 8136 8138
115 G 8137 8139
115 G 8138 8140
115 C 8139 8141
115 G 8140 8142
115 T 8141 8143
115 T 8142 8144
115 C 8143 8145
115 C 8144 -1
116 G -1 8147
116 A 8146 8148
116 C 8147 8149
116 T 8148 8150
116 A 8149 8151
116 T 8150 8152
116 A 8151 8153
116 G 8152 8154
116 G 8153 8155
116 A 8154 8156
116 G 8155 8157
116 C 8156 8158
116 C 8157 8159
116 G 8158 8160
116 A 8159 8161
116 G 8160 8162
116 T 8161 8163
116 A 8162 8164
116 A 8163 8165
116 T 8164 8166
116 G 8165 8167
116 A 8166 8168
116 T 8167 8169
116 C 8168 8170
116 C 8169 8171
116 G 8170 8172
116 G 8171 8173
116 A 8172 8174
116 T 8173 8175
116 A 8174 8176
116 T 8175 8177
116 C 8176 -1
117 C -1 8179
117 T 8178 8180
117 T 8179 8181
117 G 8180 8182
117 C 8181 8183
117 G 8182 8184
117 C 8183 8185
117 T 8184 8186
117 G 8185 8187
117 G 8186 8188
117 A 8187 8189
117 G 8188 8190
117 T 8189 8191
117 G 8190 8192
117 C 8191 8193
117 G 8192 8194
117 G 8193 8195
117 A 8194 8196
117 T 8195 8197
117 C 8196 8198
117 G 8197 8199
117 A 8198 8200
117 T 8199 8201
117 A 8200 8202
117 C 8201 8203
117 C 8202 8204
117 A 8203 8205
117 A 8204 8206
117 G 8205 8207
117 G 8206 8208
117 G 8207 8209
117 T 8208 -1
118 G -1 8211
118 T 8210 8212
118 T 8211 8213
118 C 8212 8214
118 C 8213 8215
118 G 8214 8216
118 A 8215 8217
118 G 8216 8218
118 A 8217 8219
118 G 8218 8220
118 A 8219 8221
118 G 8220 8222
118 G 8221 8223
118 G 8222 8224
118 C 8223 8225
118 C 8224 8226
118 A 8225 8227
118 G 8226 8228
118 A 8227 8229
118 A 8228 8230
118 C 8229 8231
118 G 8230 8232
118 C 8231 8233
118 A 8232 8234
118 C 8233 8235
118 A 8234 8236
118 C 8235 8237
118 G 8236 8238
118 A 8237 8239
118 A 8238 8240
118 A 8239 8241
118 A 8240 -1
119 C -1 8243
119 T 8242 8244
119 C 8243 8245
119 T 8244 8246
119 G 8245 8247
119 A 8246 8248
119 C 8247 8249
119 G 8248 8250
119 T 8249 8251
119 G 8250 8252
119 T 8251 8253
119 T 8252 8254
119 C 8253 8255
119 A 8254 8256
119 G 8255 8257
119 C 8256 8258
119 A 8257 8259
119 G 8258 8260
119 A 8259 8261
119 C 8260 8262
119 G 8261 8263
119 G 8262 8264
119 G 8263 8265
119 T 8264 8266
119 A 8265 8267
119 A 8266 8268
119 T 8267 8269
119 C 8268 8270
119 T 8269 8271
119 T 8270 8272
119 G 8271 8273
119 C 8272 -1
120 C -1 8275
120 C 8274 8276
120 T 8275 8277
120 T 8276 8278
120 C 8277 8279
120 A 8278 8280
120 G 8279 8281
120 A 8280 8282
120 G 8281 8283
120 A 8282 8284
120 C 8283 8285
120 G 8284 8286
120 T 8285 8287
120 T 8286 8288
120 C 8287 8289
120 T 8288 8290
120 G 8289 8291
120 A 8290 -1
121 G -1 8293
121 A 8292 8294
121 C 8293 8295
121 T 8294 8296
121 A 8295 8297
121 G 8296 8298
121 A 8297 8299
121 A 8298 8300
121 C 8299 8301
121 C 8300 8302
121 T 8301 8303
121 C 8302 8304
121 G 8303 8305
121 T 8304 8306
121 C 8305 8307
121 T 8306 8308
121 A 8307 8309
121 C 8308 8310
121 C 8309 8311
121 G 8310 8312
121 G 8311 8313
121 G 8312 8314
121 A 8313 8315
121 T 8314 -1
122 G -1 8317
122 C 8316 8318
122 T 8317 8319
122 G 8318 8320
122 C 8319 8321
122 A 8320 8322
122 A 8321 8323
122 G 8322 8324
122 A 8323 8325
122 A 8324 8326
122 G 8325 8327
122 T 8326 8328
122 A 8327 8329
122 G 8328 8330
122 A 8329 8331
122 G 8330 8332
122 C 8331 8333
122 T 8332 8334
122 G 8333 8335
122 A 8334 8336
122 G 8335 8337
122 A 8336 8338
122 A 8337 8339
122 A 8338 8340
122 G 8339 8341
122 T 8340 8342
122 T 8341 8343
122 A 8342 8344
122 A 8343 8345
122 G 8344 8346
122 C 8345 8347
122 C 8346 8348
122 G 8347 8349
122 A 8348 8350
122 G 8349 8351
122 T 8350 8352
122 T 8351 -1
123 C -1 8354
123 C 8353 8355
123 C 8354 8356
123 A 8355 8357
123 T 8356 8358
123 C 8357 8359
123 C 8358 8360
123 T 8359 8361
123 G 8360 8362
123 C 8361 8363
123 T 8362 8364
123 A 8363 8365
123 C 8364 8366
123 A 8365 8367
123 T 8366 8368
123 T 8367 8369
123 C 8368 8370
123 T 8369 8371
123 T 8370 8372
123 G 8371 8373
123 T 8372 8374
123 C 8373 8375
123 G 8374 8376
123 A 8375 8377
123 C 8376 8378
123 A 8377 8379
123 G 8378 8380
123 C 8379 8381
123 A 8380 8382
123 A 8381 8383
123 G 8382 8384
123 T 8383 8385
123 T 8384 8386
123 G 8385 -1
124 T -1 8388
124 C 8387 8389
124 C 8388 8390
124 G 8389 8391
124 G 8390 8392
124 A 8391 8393
124 T 8392 8394
124 C 8393 8395
124 A 8394 8396
124 A 8395 8397
124 A 8396 8398
124 C 8397 8399
124 G 8398 8400
124 T 8399 8401
124 G 8400 8402
124 C 8401 8403
124 T 8402 8404
124 A 8403 8405
124 T 8404 8406
124 T 8405 8407
124 G 8406 8408
124 A 8407 8409
124 G 8408 8410
124 T 8409 8411
124 T 8410 8412
124 T 8411 8413
124 G 8412 8414
124 T 8413 8415
124 G 8414 8416
124 G 8415 8417
124 A 8416 8418
124 C 8417 8419
124 A 8418 -1
125 C -1 8421
125 T 8420 8422
125 C 8421 8423
125 A 8422 8424
125 G 8423 8425
125 G 8424 8426
125 T 8425 8427
125 G 8426 8428
125 C 8427 8429
125 T 8428 8430
125 G 8429 8431
125 C 8430 8432
125 A 8431 8433
125 C 8432 8434
125 A 8433 8435
125 C 8434 8436
125 C 8435 8437
125 A 8436 8438
125 C 8437 8439
125 T 8438 8440
125 A 8439 8441
125 A 8440 8442
125 G 8441 8443
125 G 8442 8444
125 G 8443 8445
125 C 8444 8446
125 T 8445 8447
125 G 8446 -1
126 C -1 8449
126 C 8448 8450
126 T 8449 8451
126 G 8450 8452
126 C 8451 8453
126 G 8452 8454
126 C 8453 8455
126 A 8454 8456
126 T 8455 8457
126 G 8456 8458
126 T 8457 8459
126 T 8458 8460
126 A 8459 8461
126 T 8460 8462
126 G 8461 8463
126 T 8462 8464
126 G 8463 8465
126 G 8464 8466
126 A 8465 8467
126 A 8466 8468
126 A 8467 8469
126 C 8468 8470
126 C 8469 8471
126 T 8470 8472
126 T 8471 8473
126 A 8472 8474
126 G 8473 8475
126 T 8474 8476
126 C 8475 8477
126 G 8476 8478
126 C 8477 -1
127 C -1 8480
127 G 8479 8481
127 C 8480 8482
127 A 8481 8483
127 G 8482 8484
127 C 8483 8485
127 C 8484 8486
127 T 8485 8487
127 T 8486 8488
127 G 8487 8489
127 A 8488 8490
127 C 8489 8491
127 C 8490 8492
127 A 8491 8493
127 T 8492 8494
127 G 8493 8495
127 T 8494 8496
127 G 8495 8497
127 T 8496 8498
127 G 8497 8499
127 G 8498 8500
127 G 8499 8501
127 C 8500 8502
127 C 8501 -1
128 G -1 8504
128 A 8503 8505
128 C 8504 8506
128 G 8505 8507
128 G 8506 8508
128 A 8507 8509
128 C 8508 8510
128 T 8509 8511
128 A 8510 8512
128 C 8511 8513
128 G 8512 8514
128 G 8513 8515
128 T 8514 8516
128 A 8515 8517
128 A 8516 8518
128 T 8517 8519
128 G 8518 8520
128 T 8519 8521
128 G 8520 8522
128 T 8521 8523
128 T 8522 8524
128 G 8523 8525
128 A 8524 8526
128 G 8525 8527
128 T 8526 8528
128 G 8527 8529
128 G 8528 8530
128 T 8529 8531
128 C 8530 8532
128 A 8531 8533
128 G 8532 8534
128 A 8533 -1
129 T -1 8536
129 G 8535 8537
129 G 8536 8538
129 C 8537 8539
129 G 8538 8540
129 G 8539 8541
129 T 8540 8542
129 C 8541 8543
129 G 8542 8544
129 T 8543 8545
129 T 8544 8546
129 G 8545 8547
129 G 8546 8548
129 A 8547 8549
129 A 8548 8550
129 G 8549 8551
129 C 8550 8552
129 G 8551 8553
129 T 8552 8554
129 T 8553 8555
129 A 8554 8556
129 A 8555 8557
129 T 8556 8558
129 C 8557 8559
129 G 8558 8560
129 G 8559 8561
129 C 8560 8562
129 T 8561 8563
129 T 8562 8564
129 G 8563 8565
129 A 8564 8566
129 T 8565 8567
129 T 8566 8568
129 C 8567 8569
129 A 8568 8570
129 G 8569 8571
129 A 8570 8572
129 T 8571 8573
129 C 8572 8574
129 T 8573 8575
129 A 8574 8576
129 A 8575 8577
129 C 8576 8578
129 C 8577 8579
129 G 8578 8580
129 G 8579 8581
129 C 8580 8582
129 A 8581 -1
130 C -1 8584
130 C 8583 8585
130 G 8584 8586
130 T 8585 8587
130 T 8586 8588
130 G 8587 8589
130 A 8588 8590
130 C 8589 8591
130 C 8590 8592
130 C 8591 8593
130 C 8592 8594
130 T 8593 8595
130 G 8594 8596
130 T 8595 8597
130 G 8596 8598
130 A 8597 8599
130 G 8598 8600
130 G 8599 8601
130 C 8600 8602
130 G 8601 8603
130 T 8602 8604
130 G 8603 -1
131 G -1 8606
131 C 8605 8607
131 C 8606 8608
131 T 8607 8609
131 C 8608 8610
131 C 8609 8611
131 T 8610 8612
131 G 8611 8613
131 A 8612 8614
131 C 8613 8615
131 T 8614 8616
131 G 8615 8617
131 A 8616 8618
131 C 8617 8619
131 T 8618 8620
131 C 8619 8621
131 C 8620 8622
131 A 8621 8623
131 T 8622 8624
131 C 8623 8625
131 T 8624 8626
131 A 8625 8627
131 G 8626 8628
131 T 8627 8629
131 A 8628 8630
131 G 8629 8631
131 C 8630 8632
131 G 8631 8633
131 G 8632 8634
131 A 8633 8635
131 A 8634 8636
131 C 8635 8637
131 G 8636 -1
132 C -1 8639
132 A 8638 8640
132 G 8639 8641
132 T 8640 8642
132 T 8641 8643
132 C 8642 8644
132 C 8643 8645
132 G 8644 8646
132 T 8645 8647
132 G 8646 8648
132 G 8647 8649
132 T 8648 8650
132 T 8649 8651
132 G 8650 8652
132 T 8651 8653
132 T 8652 8654
132 A 8653 8655
132 T 8654 8656
132 G 8655 8657
132 C 8656 8658
132 T 8657 8659
132 T 8658 8660
132 G 8659 8661
132 C 8660 8662
132 A 8661 8663
132 T 8662 8664
132 A 8663 8665
132 A 8664 8666
132 C 8665 8667
132 A 8666 8668
132 T 8667 -1
133 C -1 8670
133 C 8669 8671
133 G 8670 8672
133 G 8671 8673
133 A 8672 8674
133 T 8673 8675
133 T 8674 8676
133 G 8675 8677
133 C 8676 8678
133 T 8677 8679
133 C 8678 8680
133 A 8679 8681
133 T 8680 8682
133 C 8681 8683
133 G 8682 8684
133 C 8683 8685
133 C 8684 8686
133 C 8685 8687
133 A 8686 8688
133 A 8687 8689
133 C 8688 8690
133 A 8689 8691
133 T 8690 8692
133 G 8691 8693
133 G 8692 8694
133 A 8693 8695
133 T 8694 8696
133 C 8695 8697
133 T 8696 8698
133 G 8697 8699
133 C 8698 8700
133 A 8699 -1
134 A -1 8702
134 T 8701 8703
134 G 8702 8704
134 C 8703 8705
134 G 8704 8706
134 A 8705 8707
134 T 8706 8708
134 A 8707 8709
134 G 8708 8710
134 C 8709 8711
134 G 8710 8712
134 C 8711 8713
134 T 8712 8714
134 T 8713 8715
134 A 8714 8716
134 C 8715 8717
134 T 8716 8718
134 T 8717 8719
134 T 8718 8720
134 G 8719 -1
135 G -1 8722
135 A 8721 8723
135 G 8722 8724
135 T 8723 8725
135 G 8724 8726
135 G 8725 8727
135 A 8726 8728
135 C 8727 8729
135 C 8728 8730
135 A 8729 8731
135 T 8730 8732
135 G 8731 8733
135 T 8732 8734
135 A 8733 8735
135 C 8734 8736
135 A 8735 8737
135 T 8736 8738
135 C 8737 8739
135 G 8738 8740
135 G 8739 8741
135 A 8740 8742
135 C 8741 8743
135 A 8742 8744
135 C 8743 8745
135 G 8744 8746
135 G 8745 8747
135 A 8746 8748
135 C 8747 8749
135 C 8748 8750
135 T 8749 8751
135 C 8750 -1
136 C -1 8753
136 C 8752 8754
136 G 8753 8755
136 G 8754 8756
136 A 8755 8757
136 G 8756 8758
136 G 8757 8759
136 G 8758 8760
136 T 8759 8761
136 A 8760 8762
136 C 8761 8763
136 C 8762 8764
136 A 8763 8765
136 C 8764 8766
136 C 8765 8767
136 C 8766 8768
136 T 8767 8769
136 A 8768 8770
136 C 8769 8771
136 G 8770 8772
136 C 8771 8773
136 A 8772 8774
136 C 8773 8775
136 A 8774 8776
136 T 8775 8777
136 C 8776 8778
136 T 8777 8779
136 G 8778 8780
136 G 8779 8781
136 C 8780 8782
136 T 8781 8783
136 G 8782 8784
136 T 8783 8785
136 G 8784 8786
136 C 8785 8787
136 A 8786 8788
136 G 8787 -1
137 T -1 8790
137 A 8789 8791
137 C 8790 8792
137 A 8791 8793
137 C 8792 8794
137 T 8793 8795
137 T 8794 8796
137 C 8795 8797
137 A 8796 8798
137 A 8797 8799
137 C 8798 8800
137 A 8799 8801
137 C 8800 8802
137 A 8801 8803
137 G 8802 8804
137 A 8803 8805
137 T 8804 8806
137 G 8805 8807
137 C 8806 8808
137 A 8807 8809
137 C 8808 8810
137 C 8809 8811
137 C 8810 8812
137 A 8811 8813
137 G 8812 8814
137 C 8813 8815
137 C 8814 8816
137 A 8815 8817
137 C 8816 8818
137 C 8817 8819
137 T 8818 8820
137 G 8819 -1
138 G -1 8822
138 A 8821 8823
138 G 8822 8824
138 T 8823 8825
138 T 8824 8826
138 A 8825 8827
138 G 8826 8828
138 T 8827 8829
138 A 8828 8830
138 C 8829 8831
138 A 8830 8832
138 A 8831 8833
138 T 8832 8834
138 T 8833 8835
138 G 8834 8836
138 A 8835 8837
138 A 8836 8838
138 A 8837 8839
138 T 8838 8840
138 C 8839 8841
138 C 8840 8842
138 C 8841 8843
138 T 8842 8844
138 A 8843 -1
139 G -1 8846
139 C 8845 8847
139 A 8846 8848
139 A 8847 8849
139 C 8848 8850
139 G 8849 8851
139 T 8850 8852
139 T 8851 8853
139 A 8852 8854
139 T 8853 8855
139 G 8854 8856
139 G 8855 8857
139 T 8856 8858
139 G 8857 8859
139 T 8858 8860
139 C 8859 8861
139 G 8860 8862
139 C 8861 8863
139 T 8862 8864
139 T 8863 8865
139 G 8864 8866
139 G 8865 8867
139 C 8866 8868
139 T 8867 8869
139 C 8868 8870
139 C 8869 -1
140 C -1 8872
140 T 8871 8873
140 T 8872 8874
140 G 8873 8875
140 T 8874 8876
140 C 8875 8877
140 T 8876 8878
140 G 8877 8879
140 C 8878 8880
140 T 8879 8881
140 A 8880 8882
140 G 8881 8883
140 C 8882 8884
140 A 8883 8885
140 A 8884 8886
140 T 8885 8887
140 G 8886 8888
140 C 8887 8889
140 T 8888 -1
```
